# Identifying severe COVID-19 risk variants modulating enhancer reporter activity in lung cells

**DOI:** 10.64898/2026.02.26.708234

**Authors:** Giovanna Weykopf, Wendy A Bickmore, Simon C Biddie, Elias T Friman

## Abstract

Common genetic variants contribute to risk for complex human diseases. However, despite thousands of associations, variants modulating disease risk and their functional impact remain largely unknown. This includes SARS-CoV-2 infection, where outcomes range from asymptomatic to fatal. Most host risk variants associated with COVID-19 disease, identified through genome wide association studies, are located in the non-coding genome and may function by altering gene expression in disease-relevant cells and tissues. To address this at scale, we tested >4800 severe COVID-19-associated variants to determine the impact of individual variants and variant combinations on regulatory activity using Self-Transcribing Active Regulatory Region sequencing, a massively-parallel reporter assay, in a lung epithelial cell line (A549). We identify 166 variants within active sequences, of which 29 modulate activity allele-specifically. Evaluating variant combinations, we observe both additive and non-additive effects on regulatory activity. We employ state-of-the-art deep learning models to interpret allele-specific variant effects on regulatory activity and endogenous genomic features. Our work provides a set of prioritised severe COVID-19-associated variants that modulate regulatory activity in lung epithelial cells, candidate transcription factors, and candidate target genes with potential to be disease modifying.

## Supplemental table 1 for "Identifying severe COVID-19 risk variants modulating enhancer reporter activity in lung cells" (part 1 of 4)

```
>chr1_9046896_9046897_rs61662703_T
ACGCTCTTCCGATCTtttggctctgtgtcctcacccaaatctcatctcaaattgtaatccccatgtgtcaagggaggacctgatgggaggtgattggatTataagggcgagttctcccatgtttttcttgtgataccaagttctcatgagatcggatggttttataaggcagtttcccttctctcAGATCGGAAGAGCAC
>chr1_9046896_9046897_rs61662703_C
ACGCTCTTCCGATCTtttggctctgtgtcctcacccaaatctcatctcaaattgtaatccccatgtgtcaagggaggacctgatgggaggtgattggatCataagggcgagttctcccatgtttttcttgtgataccaagttctcatgagatcggatggttttataaggcagtttcccttctctcAGATCGGAAGAGCAC
>chr1_9055292_9055293_rs59646453_T
ACGCTCTTCCGATCTtccccatctttaaaatggagtggggattagccgggtgcggtggctcacacctgtaatctcagcactttgggaggccaaggcgggTggatcacaaggtcaggaatttgagaccagcctggccaacatggtgaaactccgtctctaataaagatacaaaaaattagctgggtAGATCGGAAGAGCAC
>chr1_9055292_9055293_rs59646453_C
ACGCTCTTCCGATCTtccccatctttaaaatggagtggggattagccgggtgcggtggctcacacctgtaatctcagcactttgggaggccaaggcgggCggatcacaaggtcaggaatttgagaccagcctggccaacatggtgaaactccgtctctaataaagatacaaaaaattagctgggtAGATCGGAAGAGCAC
>chr1_9060493_9060494_rs111063536_C
ACGCTCTTCCGATCTcacaccccacacccccacatgcctccagtacacacacacacctcccacacacaccccacacatacacacccataccccacccccCcacatatgcacacatacatacaccacacacacatcatacacacaccacacacataccccacacacacaccacacacatacacaccAGATCGGAAGAGCAC
>chr1_9060493_9060494_rs111063536_A
ACGCTCTTCCGATCTcacaccccacacccccacatgcctccagtacacacacacacctcccacacacaccccacacatacacacccataccccacccccAcacatatgcacacatacatacaccacacacacatcatacacacaccacacacataccccacacacacaccacacacatacacaccAGATCGGAAGAGCAC
>chr1_9061448_9061449_rs2896012_T
ACGCTCTTCCGATCTtaagtaaggtaggaggatcacttgagccctggagtttgagaccagattgggcaacatagggaaatcctgtctctaccaaaaaaaTtttaaaaattagctgggtgtggtggcacacgcctgtggtcccagctactcacgaggctgaggtgggaggatcacttgagcccaggAGATCGGAAGAGCAC
>chr1_9061448_9061449_rs2896012_A
ACGCTCTTCCGATCTtaagtaaggtaggaggatcacttgagccctggagtttgagaccagattgggcaacatagggaaatcctgtctctaccaaaaaaaAtttaaaaattagctgggtgtggtggcacacgcctgtggtcccagctactcacgaggctgaggtgggaggatcacttgagcccaggAGATCGGAAGAGCAC
>chr1_9062343_9062344_rs57576506_A
ACGCTCTTCCGATCTtaactgtagtaagtactaagaagaaaaacacaggagtggttaaaaagagaggtctggggagcaatatttcagctgaggagaggaAggagaagagagtgattcagagagagggaacagcatgtgggaaggcctgaggcaggcggagctcagaacctttgagcatctggaatAGATCGGAAGAGCAC
>chr1_9062343_9062344_rs57576506_G
ACGCTCTTCCGATCTtaactgtagtaagtactaagaagaaaaacacaggagtggttaaaaagagaggtctggggagcaatatttcagctgaggagaggaGggagaagagagtgattcagagagagggaacagcatgtgggaaggcctgaggcaggcggagctcagaacctttgagcatctggaatAGATCGGAAGAGCAC
>chr1_9062610_9062611_rs2505973_A
ACGCTCTTCCGATCTcctccatgtgctctgtagccaaggagtgggatggaaggatttgaactttaaaaaaattactccaggctgggcacagtggctcacAcctgtaatcccagcagtttgggaggccaaggcgggaggatcacttgagaccaggagtttgagaccagcttgagcaacatggtgaaAGATCGGAAGAGCAC
>chr1_9062610_9062611_rs2505973_G
ACGCTCTTCCGATCTcctccatgtgctctgtagccaaggagtgggatggaaggatttgaactttaaaaaaattactccaggctgggcacagtggctcacGcctgtaatcccagcagtttgggaggccaaggcgggaggatcacttgagaccaggagtttgagaccagcttgagcaacatggtgaaAGATCGGAAGAGCAC
>chr1_9067100_9067101_rs57376231_C
ACGCTCTTCCGATCTgaagagaaaaggccagtgaggccactgccacacaaccactgaggggcaggcagctggctccatactgccagacgccctcctcccCggaccgcgcagcctctgtagccttcgcctgcccccgcatttctccttggctcctacctcccctctcggctgcacttaatgatttcAGATCGGAAGAGCAC
>chr1_9067100_9067101_rs57376231_A
ACGCTCTTCCGATCTgaagagaaaaggccagtgaggccactgccacacaaccactgaggggcaggcagctggctccatactgccagacgccctcctcccAggaccgcgcagcctctgtagccttcgcctgcccccgcatttctccttggctcctacctcccctctcggctgcacttaatgatttcAGATCGGAAGAGCAC
>chr1_9067157_9067158_rs60335016_C
ACGCTCTTCCGATCTctccatactgccagacgccctcctccccggaccgcgcagcctctgtagccttcgcctgcccccgcatttctccttggctcctacCtcccctctcggctgcacttaatgatttcccggattcttacagaccattgggatcgcttccttcagagtgttttgggaagcccagcAGATCGGAAGAGCAC
>chr1_9067157_9067158_rs60335016_A
ACGCTCTTCCGATCTctccatactgccagacgccctcctccccggaccgcgcagcctctgtagccttcgcctgcccccgcatttctccttggctcctacAtcccctctcggctgcacttaatgatttcccggattcttacagaccattgggatcgcttccttcagagtgttttgggaagcccagcAGATCGGAAGAGCAC
>chr1_9068430_9068431_rs1705306_T
ACGCTCTTCCGATCTgaaaactgaggcactgaagagttaaagaacttacccaagtcccacagctagaataggatggagcaggaatgaatcctgggggctTctacttcccaggcccactctttttttttttttttttttgagatgaagtttcgctcttgttgaccaggctggagtgcaatggcgtgAGATCGGAAGAGCAC
>chr1_9068430_9068431_rs1705306_G
ACGCTCTTCCGATCTgaaaactgaggcactgaagagttaaagaacttacccaagtcccacagctagaataggatggagcaggaatgaatcctgggggctGctacttcccaggcccactctttttttttttttttttttgagatgaagtttcgctcttgttgaccaggctggagtgcaatggcgtgAGATCGGAAGAGCAC
>chr1_9069886_9069887_rs770041_A
ACGCTCTTCCGATCTgtctacggtatttccccattgctaaagtctctaccagtcaggctcatggtgaatgactggaagggttatttctgtcaggaacgcAtggcaaacaacagctgtcctccaccctacatgacaccaggtaatctgagggcaacagattgggccactagagacctcaaagatgcAGATCGGAAGAGCAC
>chr1_9069886_9069887_rs770041_G
ACGCTCTTCCGATCTgtctacggtatttccccattgctaaagtctctaccagtcaggctcatggtgaatgactggaagggttatttctgtcaggaacgcGtggcaaacaacagctgtcctccaccctacatgacaccaggtaatctgagggcaacagattgggccactagagacctcaaagatgcAGATCGGAAGAGCAC
>chr1_35671648_35671649_SNP1_ACTTG
ACGCTCTTCCGATCTcccaaagtgctgggattacaggcgtgagccactgcactcagcatcttccttccttcccttccttccttccttccctccctccctACTTGcttgcttgcttgcttgcttgctttctctttctttctttctttctttccttctttctttctttccttgtctctgtctttctcAGATCGGAAGAGCAC
>chr1_35671648_35671649_SNP1_A
ACGCTCTTCCGATCTcccaaagtgctgggattacaggcgtgagccactgcactcagcatcttccttccttcccttccttccttccttccctccctccctActtgcttgcttgcttgcttgctttctctttctttctttctttctttccttctttctttctttccttgtctctgtctttctcAGATCGGAAGAGCAC
>chr1_64926857_64926858_64926857_C
ACGCTCTTCCGATCTaatcccagctctaccacgtgccagctgggaaatcctgggtaagttatttatcccatctgtgcctcaatttcttcatctgtaaaaCaatgatcgtaacacatgctccgtagtattttggtcagcattagaagagttaatgtatgtgaaggcactcagcacagtgtctggacAGATCGGAAGAGCAC
>chr1_64926857_64926858_64926857_T
ACGCTCTTCCGATCTaatcccagctctaccacgtgccagctgggaaatcctgggtaagttatttatcccatctgtgcctcaatttcttcatctgtaaaaTaatgatcgtaacacatgctccgtagtattttggtcagcattagaagagttaatgtatgtgaaggcactcagcacagtgtctggacAGATCGGAAGAGCAC
>chr1_64927850_64927851_64927850_T
ACGCTCTTCCGATCTatgaacacatctgtataatgcaaaagaatacaaagcccctgtatttggctggaagatagcaggtagaatcaggactacagcataTggttgggcaggttgggcactgccaagaatgcccaactgaggtaagaaagtgatggctgaaatccaatctgccttttactagccagAGATCGGAAGAGCAC
>chr1_64927850_64927851_64927850_C
ACGCTCTTCCGATCTatgaacacatctgtataatgcaaaagaatacaaagcccctgtatttggctggaagatagcaggtagaatcaggactacagcataCggttgggcaggttgggcactgccaagaatgcccaactgaggtaagaaagtgatggctgaaatccaatctgccttttactagccagAGATCGGAAGAGCAC
>chr1_64930382_64930383_64930382_A
ACGCTCTTCCGATCTatttataaggaaaaaacaaccccatcaaacagcgggcaaaggaaatgaacagacatttctcaaaagaagacatttatgtggccaAcaaacataggggaaaaaagctcatcatcactgttcattagagaaacgcaaatcaaaaccacgatgagataccatctcatgccagtAGATCGGAAGAGCAC
>chr1_64930382_64930383_64930382_G
ACGCTCTTCCGATCTatttataaggaaaaaacaaccccatcaaacagcgggcaaaggaaatgaacagacatttctcaaaagaagacatttatgtggccaGcaaacataggggaaaaaagctcatcatcactgttcattagagaaacgcaaatcaaaaccacgatgagataccatctcatgccagtAGATCGGAAGAGCAC
>chr1_64930671_64930672_rs10889508_T
ACGCTCTTCCGATCTtggcaattcctcaaggatctagaactagaaataccatttgacccagcaatcccattactgggtatatacccaaatgattataaaTcattctactataaagacacatgcacatatatgtttattgcagcactgttcaccatagcaaatacttggatccaacccaaatgcccAGATCGGAAGAGCAC
>chr1_64930671_64930672_rs10889508_C
ACGCTCTTCCGATCTtggcaattcctcaaggatctagaactagaaataccatttgacccagcaatcccattactgggtatatacccaaatgattataaaCcattctactataaagacacatgcacatatatgtttattgcagcactgttcaccatagcaaatacttggatccaacccaaatgcccAGATCGGAAGAGCAC
>chr1_64935347_64935348_rs11208547_T
ACGCTCTTCCGATCTccatcagcagatgaaatgagaaagaccagtcataactcttttttttgtttgtttgagacagagtttcactcttgttgcccaggcTagagtgcaatggcgtgatcagggctcactgcaacctccgcctcccgggttcaagcgattctcctgcctcagcctcctgagtagctAGATCGGAAGAGCAC
>chr1_64935347_64935348_rs11208547_C
ACGCTCTTCCGATCTccatcagcagatgaaatgagaaagaccagtcataactcttttttttgtttgtttgagacagagtttcactcttgttgcccaggcCagagtgcaatggcgtgatcagggctcactgcaacctccgcctcccgggttcaagcgattctcctgcctcagcctcctgagtagctAGATCGGAAGAGCAC
>chr1_64937461_64937462_rs11208550_A
ACGCTCTTCCGATCTtagaaatttcagccattattctagttgtatggagtcattcaaaatactaattccgaaagaagtttcaaaggtccaacgccgagcAtcttttacctttgctaatttttccataaattgaaagcctttctagaaagaaaggagcgtatcactgttaaacttcaattatacaaAGATCGGAAGAGCAC
>chr1_64937461_64937462_rs11208550_G
ACGCTCTTCCGATCTtagaaatttcagccattattctagttgtatggagtcattcaaaatactaattccgaaagaagtttcaaaggtccaacgccgagcGtcttttacctttgctaatttttccataaattgaaagcctttctagaaagaaaggagcgtatcactgttaaacttcaattatacaaAGATCGGAAGAGCAC
>chr1_64940131_64940132_rs9645414_G
ACGCTCTTCCGATCTaaaatacaagtaactagatgtcaacaaacctataaatcctatgagagcaggcactacacacaggcatactgatagcttcaaggaGagaaaaccggtaagttgacagaaaaacaatagaaggcacaacaggaagtccaaagctagttactatggaacaaatacaccgtgtgAGATCGGAAGAGCAC
>chr1_64940131_64940132_rs9645414_C
ACGCTCTTCCGATCTaaaatacaagtaactagatgtcaacaaacctataaatcctatgagagcaggcactacacacaggcatactgatagcttcaaggaCagaaaaccggtaagttgacagaaaaacaatagaaggcacaacaggaagtccaaagctagttactatggaacaaatacaccgtgtgAGATCGGAAGAGCAC
>chr1_64944858_64944859_64944857_C
ACGCTCTTCCGATCTcgtgaaaatattaacaaaggttgtgagagtccaagtgatttttgtcttttctctggattctaagtcttcaataaataggaataaCttttgtaaaaagttatgaaattaaaaaaacagaacaaaaacttccaaggaagggaggcagcagccaatactgctttaatgcacagAGATCGGAAGAGCAC
>chr1_64944858_64944859_64944857_-
ACGCTCTTCCGATCTcgtgaaaatattaacaaaggttgtgagagtccaagtgatttttgtcttttctctggattctaagtcttcaataaataggaataattttgtaaaaagttatgaaattaaaaaaacagaacaaaaacttccaaggaagggaggcagcagccaatactgctttaatgcacagAGATCGGAAGAGCAC
>chr1_64947147_64947148_rs11208552_G
ACGCTCTTCCGATCTagcaatgggtagttattatctactgggtacagagtttcagttttgcaagatgaaaagagttctggagattagatgtaaaacaacGtgaatgtacttaacactactgaactgtaagcttaaaaatggctcacatggtaaattttatgttgtttattttccacaacttaaaaAGATCGGAAGAGCAC
>chr1_64947147_64947148_rs11208552_T
ACGCTCTTCCGATCTagcaatgggtagttattatctactgggtacagagtttcagttttgcaagatgaaaagagttctggagattagatgtaaaacaacTtgaatgtacttaacactactgaactgtaagcttaaaaatggctcacatggtaaattttatgttgtttattttccacaacttaaaaAGATCGGAAGAGCAC
>chr1_64948270_64948271_rs12046291_A
ACGCTCTTCCGATCTatttattaaatccaaatctaatcaatgactgtttactgactgcctaggtatactgactctcgtatgaaccaagatacacagacaAagcagctcatatactgagcatagtgctaggctctgcagattttgtctgacttaatgcaagcaaagagtgtatctaaaaagctatcAGATCGGAAGAGCAC
>chr1_64948270_64948271_rs12046291_G
ACGCTCTTCCGATCTatttattaaatccaaatctaatcaatgactgtttactgactgcctaggtatactgactctcgtatgaaccaagatacacagacaGagcagctcatatactgagcatagtgctaggctctgcagattttgtctgacttaatgcaagcaaagagtgtatctaaaaagctatcAGATCGGAAGAGCAC
>chr1_64948783_64948784_rs58889545_C
ACGCTCTTCCGATCTtctattttttgtggaaggcttttcaacactcactgcaacacacctggtaaaaataaaatgataaagcttatctctcccacaggaCtatcttccagccatttaacatggcttccacctcacatctccagagtaaatcttgaaatgtggcagcccagaatgttaatggtactAGATCGGAAGAGCAC
>chr1_64948783_64948784_rs58889545_G
ACGCTCTTCCGATCTtctattttttgtggaaggcttttcaacactcactgcaacacacctggtaaaaataaaatgataaagcttatctctcccacaggaGtatcttccagccatttaacatggcttccacctcacatctccagagtaaatcttgaaatgtggcagcccagaatgttaatggtactAGATCGGAAGAGCAC
>chr1_64950268_64950269_rs10889511_C
ACGCTCTTCCGATCTcggatcacaaggtcaggagatcgagaccatcctggccaacatggtgaaaccccgtctctactaaagatacaaaaattagcctggCgtggtggcgggcgcctgtagtcccagctactctggaggctgaggcagcagaatcacttcaacccggaggcagaggttgcagtgagAGATCGGAAGAGCAC
>chr1_64950268_64950269_rs10889511_T
ACGCTCTTCCGATCTcggatcacaaggtcaggagatcgagaccatcctggccaacatggtgaaaccccgtctctactaaagatacaaaaattagcctggTgtggtggcgggcgcctgtagtcccagctactctggaggctgaggcagcagaatcacttcaacccggaggcagaggttgcagtgagAGATCGGAAGAGCAC
>chr1_64951779_64951780_rs12730896_C
ACGCTCTTCCGATCTgtcgcccaggctggagtgcagtggctcgatctctgctcactgcaagctccacctcccgggttcacgccattctcctgcctcagcCtcccgagtagctgggactacaggcgcccgccaccacgcccagctaattttttgtatttttagtagagacagggtttcaccgtgttAGATCGGAAGAGCAC
>chr1_64951779_64951780_rs12730896_T
ACGCTCTTCCGATCTgtcgcccaggctggagtgcagtggctcgatctctgctcactgcaagctccacctcccgggttcacgccattctcctgcctcagcTtcccgagtagctgggactacaggcgcccgccaccacgcccagctaattttttgtatttttagtagagacagggtttcaccgtgttAGATCGGAAGAGCAC
>chr1_64951889_64951890_rs12023040_C
ACGCTCTTCCGATCTcccgccaccacgcccagctaattttttgtatttttagtagagacagggtttcaccgtgttagctaggatggtctcgaatcctgaCctcgtgatccgcccgcctcggcctcccaaagtgctgggattacaggcgtgagccaccgcgccaggcacaagttctgccttttaaaAGATCGGAAGAGCAC
>chr1_64951889_64951890_rs12023040_G
ACGCTCTTCCGATCTcccgccaccacgcccagctaattttttgtatttttagtagagacagggtttcaccgtgttagctaggatggtctcgaatcctgaGctcgtgatccgcccgcctcggcctcccaaagtgctgggattacaggcgtgagccaccgcgccaggcacaagttctgccttttaaaAGATCGGAAGAGCAC
>chr1_64955375_64955376_rs4916014_G
ACGCTCTTCCGATCTggaacagaggatcacacaccaccaggggactatgtgtatacacaccgcttgttggggtagggaggggcagaggaagagaccaggGacatttgaaggggccttgaaagctatggaattctgacagatggaaagcatgaagcacgggaaaagtgcattaaatgaacaagaacAGATCGGAAGAGCAC
>chr1_64955375_64955376_rs4916014_A
ACGCTCTTCCGATCTggaacagaggatcacacaccaccaggggactatgtgtatacacaccgcttgttggggtagggaggggcagaggaagagaccaggAacatttgaaggggccttgaaagctatggaattctgacagatggaaagcatgaagcacgggaaaagtgcattaaatgaacaagaacAGATCGGAAGAGCAC
>chr1_64955388_64955389_rs4244165_G
ACGCTCTTCCGATCTacacaccaccaggggactatgtgtatacacaccgcttgttggggtagggaggggcagaggaagagaccagggacatttgaagggGccttgaaagctatggaattctgacagatggaaagcatgaagcacgggaaaagtgcattaaatgaacaagaacacagaaaagcatgAGATCGGAAGAGCAC
>chr1_64955388_64955389_rs4244165_T
ACGCTCTTCCGATCTacacaccaccaggggactatgtgtatacacaccgcttgttggggtagggaggggcagaggaagagaccagggacatttgaagggTccttgaaagctatggaattctgacagatggaaagcatgaagcacgggaaaagtgcattaaatgaacaagaacacagaaaagcatgAGATCGGAAGAGCAC
>chr1_64956740_64956741_rs12569186_A
ACGCTCTTCCGATCTttcctctcttgttccccagtgtccccagtgccttgaatagtgtctgaaactgtgcaaccagtatttgggggaggtaaggagcagAgaggaaggaaaataaataaaaagggacaactggagctcaggcaaaagtgggtcatctgcacagttttcgcaacatataaatctacAGATCGGAAGAGCAC
>chr1_64956740_64956741_rs12569186_C
ACGCTCTTCCGATCTttcctctcttgttccccagtgtccccagtgccttgaatagtgtctgaaactgtgcaaccagtatttgggggaggtaaggagcagCgaggaaggaaaataaataaaaagggacaactggagctcaggcaaaagtgggtcatctgcacagttttcgcaacatataaatctacAGATCGGAAGAGCAC
>chr1_64957179_64957180_rs11208556_A
ACGCTCTTCCGATCTagaggtggcagtcagtttgcaaagggttaaagaatgagtgggtgggaggaagtgaaggttttcaaggtatttggcagcagaatgAagggaaagaggaaagagaggagaggtgctctaggggcaacagtgagtggatgggatccttccgttttttcatgggacacaaatctAGATCGGAAGAGCAC
>chr1_64957179_64957180_rs11208556_C
ACGCTCTTCCGATCTagaggtggcagtcagtttgcaaagggttaaagaatgagtgggtgggaggaagtgaaggttttcaaggtatttggcagcagaatgCagggaaagaggaaagagaggagaggtgctctaggggcaacagtgagtggatgggatccttccgttttttcatgggacacaaatctAGATCGGAAGAGCAC
>chr1_64959518_64959519_rs1646246240_G
ACGCTCTTCCGATCTaccagcaaaactccctggagtattatctgatttacaagatatttaatttccacacaactctgaagacaccgttttacaaacagGtatacatggtgcctctgccaatagcccacaacttgctaagtaaactgaatcagtgaggtcaacacagtatcttcacattaacttAGATCGGAAGAGCAC
>chr1_64959518_64959519_rs1646246240_GTA
ACGCTCTTCCGATCTaccagcaaaactccctggagtattatctgatttacaagatatttaatttccacacaactctgaagacaccgttttacaaacagGTAtatacatggtgcctctgccaatagcccacaacttgctaagtaaactgaatcagtgaggtcaacacagtatcttcacattaacttAGATCGGAAGAGCAC
>chr1_64961793_64961794_rs4915675_G
ACGCTCTTCCGATCTaaaacaaaggaactcctactcactcctgaaggcccaactcaaatgaagcctcttcaaaaaagcatttgacaagggctccacgcaGgaattagctctcttcagggtcctggagctcttaattctgactgctactacagcatcacccacaatgtgttacagccatgtataccAGATCGGAAGAGCAC
>chr1_64961793_64961794_rs4915675_A
ACGCTCTTCCGATCTaaaacaaaggaactcctactcactcctgaaggcccaactcaaatgaagcctcttcaaaaaagcatttgacaagggctccacgcaAgaattagctctcttcagggtcctggagctcttaattctgactgctactacagcatcacccacaatgtgttacagccatgtataccAGATCGGAAGAGCAC
>chr1_64962419_64962420_rs1039124_G
ACGCTCTTCCGATCTctatcttctggccagagtagacttaaaagaaattatccttttgcttctaaagcaggtcttgcctcgggactgggcagtttatccGcagagcaccaaggaagaatgtgtgcccactgccaactacaaagaatcatggatcataaaccctcagaagtggaggtatcacggaaAGATCGGAAGAGCAC
>chr1_64962419_64962420_rs1039124_A
ACGCTCTTCCGATCTctatcttctggccagagtagacttaaaagaaattatccttttgcttctaaagcaggtcttgcctcgggactgggcagtttatccAcagagcaccaaggaagaatgtgtgcccactgccaactacaaagaatcatggatcataaaccctcagaagtggaggtatcacggaaAGATCGGAAGAGCAC
>chr1_64962597_64962598_rs1039125_C
ACGCTCTTCCGATCTaatgttttatgctttcctgtcgccttaaactgccaagaaggctggtgcacctcagaggaaagaatactcacaggaattagtttcCggtccctgaaacccagtcatttcaacatgacagctgtttgaaatcccatgtaaccagagggtttctgagacaggaagcaacagtgAGATCGGAAGAGCAC
>chr1_64962597_64962598_rs1039125_T
ACGCTCTTCCGATCTaatgttttatgctttcctgtcgccttaaactgccaagaaggctggtgcacctcagaggaaagaatactcacaggaattagtttcTggtccctgaaacccagtcatttcaacatgacagctgtttgaaatcccatgtaaccagagggtttctgagacaggaagcaacagtgAGATCGGAAGAGCAC
>chr1_64965916_64965917_rs12127284_C
ACGCTCTTCCGATCTctgagaccgcaaggaaggaaaaaagctaagaccctcagcctccttcctggggccgaagaagaaaacctttctgcgctgccacccCggccgggagctggcggtcaagttcgcggtacaaggagctagggacgtcagccctccagcccgcgcctgtatctcggggtggtataAGATCGGAAGAGCAC
>chr1_64965916_64965917_rs12127284_T
ACGCTCTTCCGATCTctgagaccgcaaggaaggaaaaaagctaagaccctcagcctccttcctggggccgaagaagaaaacctttctgcgctgccacccTggccgggagctggcggtcaagttcgcggtacaaggagctagggacgtcagccctccagcccgcgcctgtatctcggggtggtataAGATCGGAAGAGCAC
>chr1_64968519_64968520_rs56301536_C
ACGCTCTTCCGATCTtaagcttcaagtagccgacaggaggcaggagtcaggaggtagcggcatattcaggcagtaatagtatatgctggctgggtgtggCggctcatgcctgtaatctcagcactttgggaggctgaggcaggaggactgcttgaggccaggagtttgacaccaacttgggcaacAGATCGGAAGAGCAC
>chr1_64968519_64968520_rs56301536_T
ACGCTCTTCCGATCTtaagcttcaagtagccgacaggaggcaggagtcaggaggtagcggcatattcaggcagtaatagtatatgctggctgggtgtggTggctcatgcctgtaatctcagcactttgggaggctgaggcaggaggactgcttgaggccaggagtttgacaccaacttgggcaacAGATCGGAAGAGCAC
>chr1_64968553_64968554_rs55947781_C
ACGCTCTTCCGATCTggaggtagcggcatattcaggcagtaatagtatatgctggctgggtgtggcggctcatgcctgtaatctcagcactttgggaggCtgaggcaggaggactgcttgaggccaggagtttgacaccaacttgggcaacacagcaagaccctgtctctaaaataaaaacaaacAGATCGGAAGAGCAC
>chr1_64968553_64968554_rs55947781_A
ACGCTCTTCCGATCTggaggtagcggcatattcaggcagtaatagtatatgctggctgggtgtggcggctcatgcctgtaatctcagcactttgggaggAtgaggcaggaggactgcttgaggccaggagtttgacaccaacttgggcaacacagcaagaccctgtctctaaaataaaaacaaacAGATCGGAAGAGCAC
>chr1_64969600_64969601_rs61502313_C
ACGCTCTTCCGATCTagtctagggataatgtggaagatgaattggagggcaaggagattaattacatgtcattgtaaaactgcaagctgcgagagatgaCagcctatctaaggcagtggactggggaaggatactgaggaagatgcaaaaggcctgaggagatagaatggacagtgcttggtgacAGATCGGAAGAGCAC
>chr1_64969600_64969601_rs61502313_G
ACGCTCTTCCGATCTagtctagggataatgtggaagatgaattggagggcaaggagattaattacatgtcattgtaaaactgcaagctgcgagagatgaGagcctatctaaggcagtggactggggaaggatactgaggaagatgcaaaaggcctgaggagatagaatggacagtgcttggtgacAGATCGGAAGAGCAC
>chr1_64979859_64979860_rs11579758_G
ACGCTCTTCCGATCTtaaatgtcataagatttcagagacaggaaacattaccgaaaatccagatagacttcatggggcttgtgaaatgtgaaccgaaccGtgaaggacactgaaaaagaggcaggaaagtgtcaggcctatttaattggcatttatatccttcccagaattgttaagattaggttAGATCGGAAGAGCAC
>chr1_64979859_64979860_rs11579758_A
ACGCTCTTCCGATCTtaaatgtcataagatttcagagacaggaaacattaccgaaaatccagatagacttcatggggcttgtgaaatgtgaaccgaaccAtgaaggacactgaaaaagaggcaggaaagtgtcaggcctatttaattggcatttatatccttcccagaattgttaagattaggttAGATCGGAAGAGCAC
>chr1_64995008_64995009_rs57828136_C
ACGCTCTTCCGATCTacaccatacatgtgaaagtatttggtaattcctaaactgcaaaaaaaaaaaaaaaaaacctacccagaatccagcaggattgtaCcttgaatctatataagcaaccaaattctcctcgtgttgtctttattttaggctgttgataaatgttccataattctggtgctataAGATCGGAAGAGCAC
>chr1_64995008_64995009_rs57828136_T
ACGCTCTTCCGATCTacaccatacatgtgaaagtatttggtaattcctaaactgcaaaaaaaaaaaaaaaaaacctacccagaatccagcaggattgtaTcttgaatctatataagcaaccaaattctcctcgtgttgtctttattttaggctgttgataaatgttccataattctggtgctataAGATCGGAAGAGCAC
>chr1_77479047_77479048_77479047_C
ACGCTCTTCCGATCTaataaggttgaatgtgggttccttttgccctcctaatgggtcttgattgactggaagatgagggatagagaccaaagcaagtctCtaatccaaatctgcagttttccatagccagtaatcccactttgaaattttaaatgtgtcccttcaatagaattctagatttctccAGATCGGAAGAGCAC
>chr1_77479047_77479048_77479047_G
ACGCTCTTCCGATCTaataaggttgaatgtgggttccttttgccctcctaatgggtcttgattgactggaagatgagggatagagaccaaagcaagtctGtaatccaaatctgcagttttccatagccagtaatcccactttgaaattttaaatgtgtcccttcaatagaattctagatttctccAGATCGGAAGAGCAC
>chr1_77480280_77480281_77480280_G
ACGCTCTTCCGATCTtggaaccatgaggtttattgagagtccctggttacaccctccaatcaaacatctcattcacctgggctttcatgtcagtgcaccGcattcctggtgagagttgatgacagttgcatctatgtcccagcagcctgttcactattgatgaattaatgaaaataaagctggggAGATCGGAAGAGCAC
>chr1_77480280_77480281_77480280_A
ACGCTCTTCCGATCTtggaaccatgaggtttattgagagtccctggttacaccctccaatcaaacatctcattcacctgggctttcatgtcagtgcaccAcattcctggtgagagttgatgacagttgcatctatgtcccagcagcctgttcactattgatgaattaatgaaaataaagctggggAGATCGGAAGAGCAC
>chr1_77481324_77481325_77481324_C
ACGCTCTTCCGATCTcttcgcatgacctctctgaacatcagtttcctcatctgtaaaatggaagagtgggtggcaggattggattaggtgatccctaaaCtccaagctctgaattgcggtaatttcaacaagggaagtggtggagaggcttgttgaggaataattgatgttttttctattcacagAGATCGGAAGAGCAC
>chr1_77481324_77481325_77481324_T
ACGCTCTTCCGATCTcttcgcatgacctctctgaacatcagtttcctcatctgtaaaatggaagagtgggtggcaggattggattaggtgatccctaaaTtccaagctctgaattgcggtaatttcaacaagggaagtggtggagaggcttgttgaggaataattgatgttttttctattcacagAGATCGGAAGAGCAC
>chr1_77481554_77481555_77481554_A
ACGCTCTTCCGATCTtacctggaatagcactgaatgcacaggcaactctaagaagatgagcagtaaaatttccctgaaggcatatattctaaacaggacAgcaagaatctgtctttaaataaagtgttttgagggcggtttacctcaagggagtgttaatacaaccagacaacctcatttaactgAGATCGGAAGAGCAC
>chr1_77481554_77481555_77481554_G
ACGCTCTTCCGATCTtacctggaatagcactgaatgcacaggcaactctaagaagatgagcagtaaaatttccctgaaggcatatattctaaacaggacGgcaagaatctgtctttaaataaagtgttttgagggcggtttacctcaagggagtgttaatacaaccagacaacctcatttaactgAGATCGGAAGAGCAC
>chr1_77483438_77483439_77483438_G
ACGCTCTTCCGATCTtgggaggtgagttttccttactgatcagatcaaagttgtcattttagtaactttgaccatgcctttttaattaaacatcaacttGagagaaaaaatattaacagcatcactttttccttggccagggagcatgattaagagtagaactctttgggtctttcctgcctccaAGATCGGAAGAGCAC
>chr1_77483438_77483439_77483438_A
ACGCTCTTCCGATCTtgggaggtgagttttccttactgatcagatcaaagttgtcattttagtaactttgaccatgcctttttaattaaacatcaacttAagagaaaaaatattaacagcatcactttttccttggccagggagcatgattaagagtagaactctttgggtctttcctgcctccaAGATCGGAAGAGCAC
>chr1_77483444_77483445_77483444_A
ACGCTCTTCCGATCTgtgagttttccttactgatcagatcaaagttgtcattttagtaactttgaccatgcctttttaattaaacatcaacttgagagaAaaaatattaacagcatcactttttccttggccagggagcatgattaagagtagaactctttgggtctttcctgcctccatccatgAGATCGGAAGAGCAC
>chr1_77483444_77483445_77483444_T
ACGCTCTTCCGATCTgtgagttttccttactgatcagatcaaagttgtcattttagtaactttgaccatgcctttttaattaaacatcaacttgagagaTaaaatattaacagcatcactttttccttggccagggagcatgattaagagtagaactctttgggtctttcctgcctccatccatgAGATCGGAAGAGCAC
>chr1_77485645_77485646_77485645_A
ACGCTCTTCCGATCTcattatttgctctaagtgaaactattttttaaaatattatttcccagatactctacttgtgttttaaccatctgtatataaaggAagcttagcaaatgttttaaatgtgaaataacaccaaactgagatagttaggatgatttaaaagtaatttttaaaaatagctttctAGATCGGAAGAGCAC
>chr1_77485645_77485646_77485645_T
ACGCTCTTCCGATCTcattatttgctctaagtgaaactattttttaaaatattatttcccagatactctacttgtgttttaaccatctgtatataaaggTagcttagcaaatgttttaaatgtgaaataacaccaaactgagatagttaggatgatttaaaagtaatttttaaaaatagctttctAGATCGGAAGAGCAC
>chr1_77488712_77488713_77488712_G
ACGCTCTTCCGATCTagagccagtccgagtcgcaaaactgaagaacttggagtttgagggtaggaagcatccagcatgggggaaacatgcaggctgagaGggtaggccagtctctccttttcacatgtttctgcctgctttatatttgctggcagctgattagattgtgcccaccagattaagagAGATCGGAAGAGCAC
>chr1_77488712_77488713_77488712_C
ACGCTCTTCCGATCTagagccagtccgagtcgcaaaactgaagaacttggagtttgagggtaggaagcatccagcatgggggaaacatgcaggctgagaCggtaggccagtctctccttttcacatgtttctgcctgctttatatttgctggcagctgattagattgtgcccaccagattaagagAGATCGGAAGAGCAC
>chr1_77501822_77501823_rs71658797_T
ACGCTCTTCCGATCTagaaaaaggtttacatttaaagtagggctcaggtcaaacaaaattagagcccttgtcttctagtcttctccaaagaagaaagaaTcctgaactaaaatatcagccccagcactgcacaacatcactagatagtgtaaaatcagagactgtgcctatttcactcactcctgAGATCGGAAGAGCAC
>chr1_77501822_77501823_rs71658797_A
ACGCTCTTCCGATCTagaaaaaggtttacatttaaagtagggctcaggtcaaacaaaattagagcccttgtcttctagtcttctccaaagaagaaagaaAcctgaactaaaatatcagccccagcactgcacaacatcactagatagtgtaaaatcagagactgtgcctatttcactcactcctgAGATCGGAAGAGCAC
>chr1_77512520_77512521_77512520_G
ACGCTCTTCCGATCTttcattgtaaatagcttttgccaagcaccaatattttaacagagagatgggaataggaacatttttgttgacatttgggggaacGggacaaatttcagagactttttttttattatactttaagttttagggtacatgtgctagttcaaccattgtggaagtcagtgtggAGATCGGAAGAGCAC
>chr1_77512520_77512521_77512520_A
ACGCTCTTCCGATCTttcattgtaaatagcttttgccaagcaccaatattttaacagagagatgggaataggaacatttttgttgacatttgggggaacAggacaaatttcagagactttttttttattatactttaagttttagggtacatgtgctagttcaaccattgtggaagtcagtgtggAGATCGGAAGAGCAC
>chr1_155038761_155038762_rs79814035_C
ACGCTCTTCCGATCTcagctgacacgtcctgtctttgtccagccttctcagccccacccctccctgaagaaatacgtactccctccttggctcccacagCgctctataagcacctcccttgtgcacttagcacatcgtgttgtagtcacttgtttactcatctgtctctttctctggattatgagAGATCGGAAGAGCAC
>chr1_155038761_155038762_rs79814035_T
ACGCTCTTCCGATCTcagctgacacgtcctgtctttgtccagccttctcagccccacccctccctgaagaaatacgtactccctccttggctcccacagTgctctataagcacctcccttgtgcacttagcacatcgtgttgtagtcacttgtttactcatctgtctctttctctggattatgagAGATCGGAAGAGCAC
>chr1_155066988_155066989_rs114301457_C
ACGCTCTTCCGATCTctgggtgtgctccctgccctttggccatgttcaattctcagagaagattcagcgcttcacacccttctccctcggctttgagttCttacctggagagacttactactacatctgtgagtggccaagggcacactggacacctcttgtgtaccagaagggtagggagggggAGATCGGAAGAGCAC
>chr1_155066988_155066989_rs114301457_T
ACGCTCTTCCGATCTctgggtgtgctccctgccctttggccatgttcaattctcagagaagattcagcgcttcacacccttctccctcggctttgagttTttacctggagagacttactactacatctgtgagtggccaagggcacactggacacctcttgtgtaccagaagggtagggagggggAGATCGGAAGAGCAC
>chr1_155090454_155090455_rs181793634_C
ACGCTCTTCCGATCTgttgcccagactggagtgcaatggtgtgatctcatctcaccgcaacctccacctcctgagttcaagtgattctcctgcctcagcCtcccgagtagctgggattacaggcatgtgccaccacacctggctaattttgtatttttagtagagacagggtttctccatgttggAGATCGGAAGAGCAC
>chr1_155090454_155090455_rs181793634_G
ACGCTCTTCCGATCTgttgcccagactggagtgcaatggtgtgatctcatctcaccgcaacctccacctcctgagttcaagtgattctcctgcctcagcGtcccgagtagctgggattacaggcatgtgccaccacacctggctaattttgtatttttagtagagacagggtttctccatgttggAGATCGGAAGAGCAC
>chr1_155090468_155090469_rs184585274_G
ACGCTCTTCCGATCTagtgcaatggtgtgatctcatctcaccgcaacctccacctcctgagttcaagtgattctcctgcctcagcctcccgagtagctgGgattacaggcatgtgccaccacacctggctaattttgtatttttagtagagacagggtttctccatgttggtcaagctggtctcgAGATCGGAAGAGCAC
>chr1_155090468_155090469_rs184585274_A
ACGCTCTTCCGATCTagtgcaatggtgtgatctcatctcaccgcaacctccacctcctgagttcaagtgattctcctgcctcagcctcccgagtagctgAgattacaggcatgtgccaccacacctggctaattttgtatttttagtagagacagggtttctccatgttggtcaagctggtctcgAGATCGGAAGAGCAC
>chr1_155132540_155132541_rs185035864_G
ACGCTCTTCCGATCTcagactggtctcgaactcctgacctcaagtgatctgcccgcctcagcctcccaaagtgctgggattataggcatgaaccaccgcGcatggcctgatggattttaaaagttatgagatcatccagcactttgggaggccgaggtgggtggatcacctagggtcaggagttcAGATCGGAAGAGCAC
>chr1_155132540_155132541_rs185035864_A
ACGCTCTTCCGATCTcagactggtctcgaactcctgacctcaagtgatctgcccgcctcagcctcccaaagtgctgggattataggcatgaaccaccgcAcatggcctgatggattttaaaagttatgagatcatccagcactttgggaggccgaggtgggtggatcacctagggtcaggagttcAGATCGGAAGAGCAC
>chr1_155164919_155164920_rs141942982_G
ACGCTCTTCCGATCTctgttcatgtcttttgcccacttttggaggcttttttttttttttttgagacagagtctggctctgtcatccaggctggagtgcGgtggctcaatctcgactcactgcaacctccacctcccgagttcaagcgattctcctgcctcggcctcctgagtagctgggattacAGATCGGAAGAGCAC
>chr1_155164919_155164920_rs141942982_T
ACGCTCTTCCGATCTctgttcatgtcttttgcccacttttggaggcttttttttttttttttgagacagagtctggctctgtcatccaggctggagtgcTgtggctcaatctcgactcactgcaacctccacctcccgagttcaagcgattctcctgcctcggcctcctgagtagctgggattacAGATCGGAAGAGCAC
>chr1_155172916_155172917_rs41264911_G
ACGCTCTTCCGATCTccagcaaagagcagcagggacaggagggaggagagcgccagcgaggtgcccgtacccaccactggaggggatgggagaagggacGgagagtcaggctccgccctccctccggcaagctacgggcagatcagccggtccggaagctcggtgggccgaccccctccaagaacAGATCGGAAGAGCAC
>chr1_155172916_155172917_rs41264911_A
ACGCTCTTCCGATCTccagcaaagagcagcagggacaggagggaggagagcgccagcgaggtgcccgtacccaccactggaggggatgggagaagggacAgagagtcaggctccgccctccctccggcaagctacgggcagatcagccggtccggaagctcggtgggccgaccccctccaagaacAGATCGGAAGAGCAC
>chr1_155175305_155175306_rs7528026_G
ACGCTCTTCCGATCTtctgggaaggtctgtgaaccagcccaaggcaggtgctctggaaaagctgcaggtagcttgtcttgctccttcctcagacccctaGggtatccaagggcagccaaggggctgctgaggtatgcctaagtgtccaagcgctgacctagcctcctggtccctccacagaccagAGATCGGAAGAGCAC
>chr1_155175305_155175306_rs7528026_A
ACGCTCTTCCGATCTtctgggaaggtctgtgaaccagcccaaggcaggtgctctggaaaagctgcaggtagcttgtcttgctccttcctcagacccctaAggtatccaagggcagccaaggggctgctgaggtatgcctaagtgtccaagcgctgacctagcctcctggtccctccacagaccagAGATCGGAAGAGCAC
>chr1_155181061_155181062_rs111508230_C
ACGCTCTTCCGATCTgtaatcccagcactttgggaggccgaggtggatggatcacgaggtcaggcgttcaagaccagcctggccaacatagtgaaacccCgtctctactaaaaatgaaaatgaaaataattagctgggtgtggttgcaggcgcctgtaatcccagctacttggaaggctgaggcaAGATCGGAAGAGCAC
>chr1_155181061_155181062_rs111508230_T
ACGCTCTTCCGATCTgtaatcccagcactttgggaggccgaggtggatggatcacgaggtcaggcgttcaagaccagcctggccaacatagtgaaacccTgtctctactaaaaatgaaaatgaaaataattagctgggtgtggttgcaggcgcctgtaatcccagctacttggaaggctgaggcaAGATCGGAAGAGCAC
>chr1_155197995_155197996_rs41264915_A
ACGCTCTTCCGATCTctgaacgatttccatgccctggggttgtatagtaaagaaaaagctgtgatgcaggtgtgctatccctcccaggccccccgtcccAgtagccctgtctgatagcacctgcccagcccactgccccgagttacctggttgagcacaacccagtttgggtcaatctgagcatcAGATCGGAAGAGCAC
>chr1_155197995_155197996_rs41264915_G
ACGCTCTTCCGATCTctgaacgatttccatgccctggggttgtatagtaaagaaaaagctgtgatgcaggtgtgctatccctcccaggccccccgtcccGgtagccctgtctgatagcacctgcccagcccactgccccgagttacctggttgagcacaacccagtttgggtcaatctgagcatcAGATCGGAAGAGCAC
>chr1_155199270_155199271_rs193041782_C
ACGCTCTTCCGATCTaaatcacgagatcaggagatcgagaccatcctggttaacacagtgaaaccccgtctctactaaaaacacaaaaaattagccgggCgtggtggcaggcgcctgtagtcccagctacttgggaggctgaggcagaagaatggcgtgaactcgggaggtggagcttgcagtgaAGATCGGAAGAGCAC
>chr1_155199270_155199271_rs193041782_T
ACGCTCTTCCGATCTaaatcacgagatcaggagatcgagaccatcctggttaacacagtgaaaccccgtctctactaaaaacacaaaaaattagccgggTgtggtggcaggcgcctgtagtcccagctacttgggaggctgaggcagaagaatggcgtgaactcgggaggtggagcttgcagtgaAGATCGGAAGAGCAC
>chr1_155202934_155202935_rs35154152_T
ACGCTCTTCCGATCTggccaggggggcagggcccacagcggtagcctgggtactcgtacacttccatgcagtccacacctcggaagcagggattggggcTgcagtgggaacgctgctcatggaagcctgaggggtggacacagtcagagctacccggtggtcactatttaagccaccagaagggaAGATCGGAAGAGCAC
>chr1_155202934_155202935_rs35154152_C
ACGCTCTTCCGATCTggccaggggggcagggcccacagcggtagcctgggtactcgtacacttccatgcagtccacacctcggaagcagggattggggcCgcagtgggaacgctgctcatggaagcctgaggggtggacacagtcagagctacccggtggtcactatttaagccaccagaagggaAGATCGGAAGAGCAC
>chr1_155203736_155203737_rs67579710_G
ACGCTCTTCCGATCTaaagatggggtgctggatgctgggagggcagagctggcagacaagcagtgccagctccttctatggggcaaaaggccctctaagGgagttgcttcacaggaagttagaacccaaatcctcctggttcctaggcatggtagtggcagaagggatggacccaaagcagggccAGATCGGAAGAGCAC
>chr1_155203736_155203737_rs67579710_A
ACGCTCTTCCGATCTaaagatggggtgctggatgctgggagggcagagctggcagacaagcagtgccagctccttctatggggcaaaaggccctctaagAgagttgcttcacaggaagttagaacccaaatcctcctggttcctaggcatggtagtggcagaagggatggacccaaagcagggccAGATCGGAAGAGCAC
>chr1_155206689_155206690_rs182936472_C
ACGCTCTTCCGATCTaggagttcgagaccagcctggccaacacggtgaaaccccgtgtctactaaaaatacaaaaacaacaacaaaaaagaaaaaaaaaCcacctagccgggcgtggtggcgggcacctgtaatcccagctactcaggaggctgaggcaggagactcgcttgaacctgagaggtgAGATCGGAAGAGCAC
>chr1_155206689_155206690_rs182936472_A
ACGCTCTTCCGATCTaggagttcgagaccagcctggccaacacggtgaaaccccgtgtctactaaaaatacaaaaacaacaacaaaaaagaaaaaaaaaAcacctagccgggcgtggtggcgggcacctgtaatcccagctactcaggaggctgaggcaggagactcgcttgaacctgagaggtgAGATCGGAAGAGCAC
>chr1_155247645_155247646_rs35236794_G
ACGCTCTTCCGATCTacagtctaaatacccatgcagcacaggacagaagctctcccagtccagagcagcagaggcaagcagcaagagaccccagaggtaGgagggaaagggacactttggggggtatacagcaggtttctttttgtgccagccagtgcaagaggatgctgggggctgctggtcccAGATCGGAAGAGCAC
>chr1_155247645_155247646_rs35236794_A
ACGCTCTTCCGATCTacagtctaaatacccatgcagcacaggacagaagctctcccagtccagagcagcagaggcaagcagcaagagaccccagaggtaAgagggaaagggacactttggggggtatacagcaggtttctttttgtgccagccagtgcaagaggatgctgggggctgctggtcccAGATCGGAAGAGCAC
>chr1_155247646_155247647_rs117328730_G
ACGCTCTTCCGATCTcagtctaaatacccatgcagcacaggacagaagctctcccagtccagagcagcagaggcaagcagcaagagaccccagaggtagGagggaaagggacactttggggggtatacagcaggtttctttttgtgccagccagtgcaagaggatgctgggggctgctggtcccaAGATCGGAAGAGCAC
>chr1_155247646_155247647_rs117328730_T
ACGCTCTTCCGATCTcagtctaaatacccatgcagcacaggacagaagctctcccagtccagagcagcagaggcaagcagcaagagaccccagaggtagTagggaaagggacactttggggggtatacagcaggtttctttttgtgccagccagtgcaagaggatgctgggggctgctggtcccaAGATCGGAAGAGCAC
>chr1_155247647_155247648_rs115729781_A
ACGCTCTTCCGATCTagtctaaatacccatgcagcacaggacagaagctctcccagtccagagcagcagaggcaagcagcaagagaccccagaggtaggAgggaaagggacactttggggggtatacagcaggtttctttttgtgccagccagtgcaagaggatgctgggggctgctggtcccaaAGATCGGAAGAGCAC
>chr1_155247647_155247648_rs115729781_T
ACGCTCTTCCGATCTagtctaaatacccatgcagcacaggacagaagctctcccagtccagagcagcagaggcaagcagcaagagaccccagaggtaggTgggaaagggacactttggggggtatacagcaggtttctttttgtgccagccagtgcaagaggatgctgggggctgctggtcccaaAGATCGGAAGAGCAC
>chr1_155248377_155248378_rs61491392_T
ACGCTCTTCCGATCTagagcagagccctgcagagagacagagataagagaatggtattgtagggtggagagggggctgggcagccatgcccaatccccaTccctggggcgcaaaccacatgcctgacctgtatctgcagaggaaacagaagcagcttcttcctcaagcactttggtataaaggtcAGATCGGAAGAGCAC
>chr1_155248377_155248378_rs61491392_C
ACGCTCTTCCGATCTagagcagagccctgcagagagacagagataagagaatggtattgtagggtggagagggggctgggcagccatgcccaatccccaCccctggggcgcaaaccacatgcctgacctgtatctgcagaggaaacagaagcagcttcttcctcaagcactttggtataaaggtcAGATCGGAAGAGCAC
>chr1_155248574_155248575_rs60004094_T
ACGCTCTTCCGATCTaagggagacagggagtgagtggaagtgttctgtggacacgcccaccctcctgtgggaactcaagcccagaggagctttcacagcTcccacgctccatccccaatcaaagggccagcatctctgtccatattagccagcaactagatggtacaatccaccacaacaaggacAGATCGGAAGAGCAC
>chr1_155248574_155248575_rs60004094_C
ACGCTCTTCCGATCTaagggagacagggagtgagtggaagtgttctgtggacacgcccaccctcctgtgggaactcaagcccagaggagctttcacagcCcccacgctccatccccaatcaaagggccagcatctctgtccatattagccagcaactagatggtacaatccaccacaacaaggacAGATCGGAAGAGCAC
>chr1_155248655_155248656_rs59249587_A
ACGCTCTTCCGATCTagctcccacgctccatccccaatcaaagggccagcatctctgtccatattagccagcaactagatggtacaatccaccacaacaAggactgcagtggtgttgttcagcacctggcgcacagtgctgagcgttccccagtactatctcctttcttatttttttgagatggaAGATCGGAAGAGCAC
>chr1_155248655_155248656_rs59249587_G
ACGCTCTTCCGATCTagctcccacgctccatccccaatcaaagggccagcatctctgtccatattagccagcaactagatggtacaatccaccacaacaGggactgcagtggtgttgttcagcacctggcgcacagtgctgagcgttccccagtactatctcctttcttatttttttgagatggaAGATCGGAAGAGCAC
>chr1_155248887_155248888_rs59920729_C
ACGCTCTTCCGATCTctcccaggttcaagcgattctcctgcctcagcctccctagtagctgggattacaggcgtccaccaccaggcccagctaatttttCaatttttagtagagatgggggtttcaccatgttggctaggctggtcttgaactcctgacctcaggtgatccacctgccttggcctAGATCGGAAGAGCAC
>chr1_155248887_155248888_rs59920729_G
ACGCTCTTCCGATCTctcccaggttcaagcgattctcctgcctcagcctccctagtagctgggattacaggcgtccaccaccaggcccagctaatttttGaatttttagtagagatgggggtttcaccatgttggctaggctggtcttgaactcctgacctcaggtgatccacctgccttggcctAGATCGGAAGAGCAC
>chr1_155249416_155249417_rs1546818_A
ACGCTCTTCCGATCTccacccacctcagcttcccacagtgctgggattacaggtgcaagccaccgtgcccggcctgaagtactattattatacatgtttAacaagtgacagctgaagcttggggaggacagataagtggaccaagctgagagctgtggaactggtttcaaaaaataaatccttttAGATCGGAAGAGCAC
>chr1_155249416_155249417_rs1546818_T
ACGCTCTTCCGATCTccacccacctcagcttcccacagtgctgggattacaggtgcaagccaccgtgcccggcctgaagtactattattatacatgtttTacaagtgacagctgaagcttggggaggacagataagtggaccaagctgagagctgtggaactggtttcaaaaaataaatccttttAGATCGGAAGAGCAC
>chr1_155249834_155249835_rs2361536_C
ACGCTCTTCCGATCTgcatctgtagtcccagctactcactactcgggaggctgaggaaggagaatggcgtgaacccgggaggcggagcttgcagtgagcCcagatcgcgcggctgcactccagcctgggtgacagagcgagacaccgtctcaaaaaaaaaaaaaaaaaaaaatattagccggtcaAGATCGGAAGAGCAC
>chr1_155249834_155249835_rs2361536_A
ACGCTCTTCCGATCTgcatctgtagtcccagctactcactactcgggaggctgaggaaggagaatggcgtgaacccgggaggcggagcttgcagtgagcAcagatcgcgcggctgcactccagcctgggtgacagagcgagacaccgtctcaaaaaaaaaaaaaaaaaaaaatattagccggtcaAGATCGGAAGAGCAC
>chr1_155250077_155250078_rs741756_C
ACGCTCTTCCGATCTggttgcagtgagccaagatcatgccactgcactccagcctgggcgacagagccagagactccgtctcaaaaaaaaaaaaaaattCtccttttttagctgctaagctatggatgttctgtccctaggaggtgagtacctgagaagtgtctaccagaggagtgaactcacccAGATCGGAAGAGCAC
>chr1_155250077_155250078_rs741756_A
ACGCTCTTCCGATCTggttgcagtgagccaagatcatgccactgcactccagcctgggcgacagagccagagactccgtctcaaaaaaaaaaaaaaattAtccttttttagctgctaagctatggatgttctgtccctaggaggtgagtacctgagaagtgtctaccagaggagtgaactcacccAGATCGGAAGAGCAC
>chr1_155252046_155252047_rs2072647_C
ACGCTCTTCCGATCTgggcccccaaactcctctctcatctacattattttttctggccctatcccctgagagaagctcttgttctggcccctccctcacCcaaaatcagctctccttaaccccacgctcaccctgtacctctagctctggccctgcccacccacaaattcctctttatggccccaAGATCGGAAGAGCAC
>chr1_155252046_155252047_rs2072647_A
ACGCTCTTCCGATCTgggcccccaaactcctctctcatctacattattttttctggccctatcccctgagagaagctcttgttctggcccctccctcacAcaaaatcagctctccttaaccccacgctcaccctgtacctctagctctggccctgcccacccacaaattcctctttatggccccaAGATCGGAAGAGCAC
>chr1_155252211_155252212_155252210_T
ACGCTCTTCCGATCTccccacctccatccagaagctccacacattctgtgtcttcacaggaatgtccaccctttagcctcacctccatctaggaccttcTttttttttttgagacagagtctgactctgttgctggagtgcagtggcgcgatctcagctcactgcaacccccacctcccaagatcAGATCGGAAGAGCAC
>chr1_155252211_155252212_155252210_-
ACGCTCTTCCGATCTccccacctccatccagaagctccacacattctgtgtcttcacaggaatgtccaccctttagcctcacctccatctaggaccttcttttttttttgagacagagtctgactctgttgctggagtgcagtggcgcgatctcagctcactgcaacccccacctcccaagatcAGATCGGAAGAGCAC
>chr1_155252386_155252387_rs60599279_C
ACGCTCTTCCGATCTattcccatgcctcatcctcctgagtagctggaattataagggtgtgcaaccatgcccagctaattattattattattattatttCgagacgaagtttcactcttgtcgcccaggctggagtacaatggctacatctcagctcactgcaacctctgcctcccaggttcaagAGATCGGAAGAGCAC
>chr1_155252386_155252387_rs60599279_T
ACGCTCTTCCGATCTattcccatgcctcatcctcctgagtagctggaattataagggtgtgcaaccatgcccagctaattattattattattattatttTgagacgaagtttcactcttgtcgcccaggctggagtacaatggctacatctcagctcactgcaacctctgcctcccaggttcaagAGATCGGAAGAGCAC
>chr1_155252681_155252682_rs57297641_A
ACGCTCTTCCGATCTtgatatctggtgatcctcctgccttggcctcccaaagtgctgggattacaggcatgagccacggagcccagcctaatttttgtaAttttgtgtgtatatatatatatatatatatatatatatatattttttttttttttttttttttttttgagacggagtcttgctctAGATCGGAAGAGCAC
>chr1_155252681_155252682_rs57297641_T
ACGCTCTTCCGATCTtgatatctggtgatcctcctgccttggcctcccaaagtgctgggattacaggcatgagccacggagcccagcctaatttttgtaTttttgtgtgtatatatatatatatatatatatatatatatattttttttttttttttttttttttttgagacggagtcttgctctAGATCGGAAGAGCAC
>chr1_155252692_155252693_rs12730005_A
ACGCTCTTCCGATCTgatcctcctgccttggcctcccaaagtgctgggattacaggcatgagccacggagcccagcctaatttttgtaattttgtgtgtAtatatatatatatatatatatatatatatattttttttttttttttttttttttttgagacggagtcttgctcttgtcgcccaggAGATCGGAAGAGCAC
>chr1_155252692_155252693_rs12730005_G
ACGCTCTTCCGATCTgatcctcctgccttggcctcccaaagtgctgggattacaggcatgagccacggagcccagcctaatttttgtaattttgtgtgtGtatatatatatatatatatatatatatatattttttttttttttttttttttttttgagacggagtcttgctcttgtcgcccaggAGATCGGAAGAGCAC
>chr1_155252938_155252939_rs61092432_T
ACGCTCTTCCGATCTcccaagtagctgggattacaggcacccgccaccacacttggctaatttttgtatttcgtttgtttgttttttgagatggagtctTgctctgtcgcccaggctggagtgcagtggcactatctcagctcactgcaagctctgcctcccaggttcatgccattctcctgcctAGATCGGAAGAGCAC
>chr1_155252938_155252939_rs61092432_C
ACGCTCTTCCGATCTcccaagtagctgggattacaggcacccgccaccacacttggctaatttttgtatttcgtttgtttgttttttgagatggagtctCgctctgtcgcccaggctggagtgcagtggcactatctcagctcactgcaagctctgcctcccaggttcatgccattctcctgcctAGATCGGAAGAGCAC
>chr1_155252939_155252940_rs59352002_G
ACGCTCTTCCGATCTccaagtagctgggattacaggcacccgccaccacacttggctaatttttgtatttcgtttgtttgttttttgagatggagtcttGctctgtcgcccaggctggagtgcagtggcactatctcagctcactgcaagctctgcctcccaggttcatgccattctcctgcctcAGATCGGAAGAGCAC
>chr1_155252939_155252940_rs59352002_A
ACGCTCTTCCGATCTccaagtagctgggattacaggcacccgccaccacacttggctaatttttgtatttcgtttgtttgttttttgagatggagtcttActctgtcgcccaggctggagtgcagtggcactatctcagctcactgcaagctctgcctcccaggttcatgccattctcctgcctcAGATCGGAAGAGCAC
>chr1_155253216_155253217_rs11264346_T
ACGCTCTTCCGATCTctcctgatctcaggtgatctgccctcctcagcctcccaaagtgctgggattataggcacgagccactgcgcccggcccgattttTgtatttttaatagagacagggtttcgccatgttggccaggtgggtcttgaactcctggcctcaggtgatccgcctgcctgggcctAGATCGGAAGAGCAC
>chr1_155253216_155253217_rs11264346_A
ACGCTCTTCCGATCTctcctgatctcaggtgatctgccctcctcagcctcccaaagtgctgggattataggcacgagccactgcgcccggcccgattttAgtatttttaatagagacagggtttcgccatgttggccaggtgggtcttgaactcctggcctcaggtgatccgcctgcctgggcctAGATCGGAAGAGCAC
>chr1_155254300_155254301_rs60972118_C
ACGCTCTTCCGATCTctcagggctgggaccctcatgagtactcctctgccacggacagagtccccctccttcacagacacttcgtgcccacccggctggCaccaactggggagccagttcccttcttgaggacataaatgggcttccccttgcgtgctgggcacctgcctcccagtgggcactggAGATCGGAAGAGCAC
>chr1_155254300_155254301_rs60972118_A
ACGCTCTTCCGATCTctcagggctgggaccctcatgagtactcctctgccacggacagagtccccctccttcacagacacttcgtgcccacccggctggAaccaactggggagccagttcccttcttgaggacataaatgggcttccccttgcgtgctgggcacctgcctcccagtgggcactggAGATCGGAAGAGCAC
>chr1_155254510_155254511_rs2242577_C
ACGCTCTTCCGATCTacacaatgccaaccaccccggagaacgccagctggggacagagtgggcacaggctcagcctggcaggggaggctcctgagtgagCccctcaccacaggatgcacccagccctgtaaggaggcagaggaccaggagagggaggagaggcaagcatgtggacttgcagctggAGATCGGAAGAGCAC
>chr1_155254510_155254511_rs2242577_A
ACGCTCTTCCGATCTacacaatgccaaccaccccggagaacgccagctggggacagagtgggcacaggctcagcctggcaggggaggctcctgagtgagAccctcaccacaggatgcacccagccctgtaaggaggcagaggaccaggagagggaggagaggcaagcatgtggacttgcagctggAGATCGGAAGAGCAC
>chr1_155257852_155257853_rs756862670_T
ACGCTCTTCCGATCTaggcagctgctgccttcatggaatcctcaacaggggagatggagaaagcaaatgtcaataatgtgtgatccccttgcaaagacaTttttttttttgagacggagtctggctctgtcgcgcaggctggagtgcagtggcgcaatctcagcttactgcaagctccgcctcccAGATCGGAAGAGCAC
>chr1_155257852_155257853_rs756862670_-
ACGCTCTTCCGATCTaggcagctgctgccttcatggaatcctcaacaggggagatggagaaagcaaatgtcaataatgtgtgatccccttgcaaagacattttttttttgagacggagtctggctctgtcgcgcaggctggagtgcagtggcgcaatctcagcttactgcaagctccgcctcccAGATCGGAAGAGCAC
>chr1_155258012_155258013_155258011_T
ACGCTCTTCCGATCTtccgcctccccggttcacgccattctcctgcctcagcctccagagtagctgggactacaggcgcccgccaccacgcccagctaaTttttttttttctttttttttttttgagatggaatctcgctctgtcgcccaggctggagtgcagtggcaggatctcggctcactgcAGATCGGAAGAGCAC
>chr1_155258012_155258013_155258011_-
ACGCTCTTCCGATCTtccgcctccccggttcacgccattctcctgcctcagcctccagagtagctgggactacaggcgcccgccaccacgcccagctaattttttttttctttttttttttttgagatggaatctcgctctgtcgcccaggctggagtgcagtggcaggatctcggctcactgcAGATCGGAAGAGCAC
>chr1_155258255_155258256_rs60546788_A
ACGCTCTTCCGATCTcaccacgcccggctaattttttgtatttgtagtagagacggggtttcaccgtgttagccaggatggtcttgatctcctaacctcAtgttctgcccacctgggcctcccaaagtgctgggattacaggtgtgagccaccgtgcccggccttttttttttttttttttttttAGATCGGAAGAGCAC
>chr1_155258255_155258256_rs60546788_G
ACGCTCTTCCGATCTcaccacgcccggctaattttttgtatttgtagtagagacggggtttcaccgtgttagccaggatggtcttgatctcctaacctcGtgttctgcccacctgggcctcccaaagtgctgggattacaggtgtgagccaccgtgcccggccttttttttttttttttttttttAGATCGGAAGAGCAC
>chr1_155259431_155259432_rs9729564_G
ACGCTCTTCCGATCTgtatttttagtagagacagggtttcaccatgttggctggtcctgaactcctgacctcaggtgatccacccgccttggcctcccaGagtgctgggattacaggcatgagccccggcgcctggccgtccacctcagcttcttgaggagctaggactacagacaggtaccatcAGATCGGAAGAGCAC
>chr1_155259431_155259432_rs9729564_A
ACGCTCTTCCGATCTgtatttttagtagagacagggtttcaccatgttggctggtcctgaactcctgacctcaggtgatccacccgccttggcctcccaAagtgctgggattacaggcatgagccccggcgcctggccgtccacctcagcttcttgaggagctaggactacagacaggtaccatcAGATCGGAAGAGCAC
>chr1_155259975_155259976_rs59190190_T
ACGCTCTTCCGATCTatggttagtaagcagtatctctaaaattcaaactcagcagtctgactccagagcccaggtttgtgtttttttttttttttgagaTggagtctcactctgtcaccaggctggagtgcagtggcgctatctcggctcactgcaacctccacctcccgggttcaagcgattctAGATCGGAAGAGCAC
>chr1_155259975_155259976_rs59190190_C
ACGCTCTTCCGATCTatggttagtaagcagtatctctaaaattcaaactcagcagtctgactccagagcccaggtttgtgtttttttttttttttgagaCggagtctcactctgtcaccaggctggagtgcagtggcgctatctcggctcactgcaacctccacctcccgggttcaagcgattctAGATCGGAAGAGCAC
>chr1_155260124_155260125_rs57627315_G
ACGCTCTTCCGATCTctcccgggttcaagcgattctcctgcctcagcctcccgagtagctgggactacaggtgcgcgccaccatgcccagctaatttttGtgtgtgtgtatttttagtagatacagggtttcaccatgttggctaggatggtctcgatctcttgacctcgtgatccgcccacctcAGATCGGAAGAGCAC
>chr1_155260124_155260125_rs57627315_T
ACGCTCTTCCGATCTctcccgggttcaagcgattctcctgcctcagcctcccgagtagctgggactacaggtgcgcgccaccatgcccagctaatttttTtgtgtgtgtatttttagtagatacagggtttcaccatgttggctaggatggtctcgatctcttgacctcgtgatccgcccacctcAGATCGGAAGAGCAC
>chr1_155260340_155260341_rs1142287_C
ACGCTCTTCCGATCTccgagcccaggcccttaagacctgtttttgctcctcccaaactctcagatgctcttccccactctattacttactagctgtgccCcccagggcagcatgctgcagctctcgctcccttcggtccaactcctctgccttccggttgagctcctcctgtttcttcagcagctAGATCGGAAGAGCAC
>chr1_155260340_155260341_rs1142287_T
ACGCTCTTCCGATCTccgagcccaggcccttaagacctgtttttgctcctcccaaactctcagatgctcttccccactctattacttactagctgtgccTcccagggcagcatgctgcagctctcgctcccttcggtccaactcctctgccttccggttgagctcctcctgtttcttcagcagctAGATCGGAAGAGCAC
>chr1_155260915_155260916_rs1327813189_T
ACGCTCTTCCGATCTtgtagcagccttatcatccctcatatccaattccttagtgaggactcaaatcactcatttaccatatctccccacttaactgtgTtttttttttttcttttcttctggggatggagtgtggggttgtctctctgccacccaggctggagtgcagtggtgcaatcatcactAGATCGGAAGAGCAC
>chr1_155260915_155260916_rs1327813189_-
ACGCTCTTCCGATCTtgtagcagccttatcatccctcatatccaattccttagtgaggactcaaatcactcatttaccatatctccccacttaactgtgtttttttttttcttttcttctggggatggagtgtggggttgtctctctgccacccaggctggagtgcagtggtgcaatcatcactAGATCGGAAGAGCAC
>chr1_155262283_155262284_rs1046188_C
ACGCTCTTCCGATCTgcagcagtggcggtagcggtagccctcagagtccacttcactcgcctcagttcgccccgcttctctgtgcacggattggttccaCcgaccggaagggccacaaggatccccgcagcagccgtgggttgcgcctgcgtcttgtccaaaagctaagacgaaagtgcccccacAGATCGGAAGAGCAC
>chr1_155262283_155262284_rs1046188_T
ACGCTCTTCCGATCTgcagcagtggcggtagcggtagccctcagagtccacttcactcgcctcagttcgccccgcttctctgtgcacggattggttccaTcgaccggaagggccacaaggatccccgcagcagccgtgggttgcgcctgcgtcttgtccaaaagctaagacgaaagtgcccccacAGATCGGAAGAGCAC
>chr1_155265030_155265031_rs56562993_A
ACGCTCTTCCGATCTagaagtaggggagcaaaaggattaagaaatgattatagaacagcgtgcacatctgtaagcatctgaagactacactcaagtgccAgatatatagttattctgaaaacatgtaacatgtagcaaatgggtttttctgaaaaaatgtaacatgtagcaaatgggtttttctgAGATCGGAAGAGCAC
>chr1_155265030_155265031_rs56562993_G
ACGCTCTTCCGATCTagaagtaggggagcaaaaggattaagaaatgattatagaacagcgtgcacatctgtaagcatctgaagactacactcaagtgccGgatatatagttattctgaaaacatgtaacatgtagcaaatgggtttttctgaaaaaatgtaacatgtagcaaatgggtttttctgAGATCGGAAGAGCAC
>chr1_155265702_155265703_rs1078699_T
ACGCTCTTCCGATCTaaccttaaaaactttcactctactggaaagttatctgaagtcccctgtacaagttatctcccaatttaagtcttcttaagagatTtctccctttcaacctatttagttttacccagttggagccagacagggagaaaatgtgggaggacgaaataaaagggagaaaacaaAGATCGGAAGAGCAC
>chr1_155265702_155265703_rs1078699_C
ACGCTCTTCCGATCTaaccttaaaaactttcactctactggaaagttatctgaagtcccctgtacaagttatctcccaatttaagtcttcttaagagatCtctccctttcaacctatttagttttacccagttggagccagacagggagaaaatgtgggaggacgaaataaaagggagaaaacaaAGATCGGAAGAGCAC
>chr1_155269833_155269834_rs2361543_G
ACGCTCTTCCGATCTtgttcagatcacattccctaccataccctgtgacaaggtcctgccttagtgaggacaaagagtaatgctagaaaactgttctcaGacacttgttgagtcactgagaggaccaagggaccagagaagtgaggtaacaagcacatctgccatgtcaccaaaacctctgaaaaAGATCGGAAGAGCAC
>chr1_155269833_155269834_rs2361543_A
ACGCTCTTCCGATCTtgttcagatcacattccctaccataccctgtgacaaggtcctgccttagtgaggacaaagagtaatgctagaaaactgttctcaAacacttgttgagtcactgagaggaccaagggaccagagaagtgaggtaacaagcacatctgccatgtcaccaaaacctctgaaaaAGATCGGAAGAGCAC
>chr1_155270580_155270581_rs141027697_A
ACGCTCTTCCGATCTccaaagacacttcccccacctgactctacttgtcctccagacatatacagatgttgctttctctgcaatgttttatctgaattAacatcctgccccactccaaccaaacgcactgggtacgtcctcagttcctcattatgtattctaacacttaacactgcagcccaaAGATCGGAAGAGCAC
>chr1_155270580_155270581_rs141027697_AC
ACGCTCTTCCGATCTccaaagacacttcccccacctgactctacttgtcctccagacatatacagatgttgctttctctgcaatgttttatctgaattACacatcctgccccactccaaccaaacgcactgggtacgtcctcagttcctcattatgtattctaacacttaacactgcagcccaaAGATCGGAAGAGCAC
>chr1_155271312_155271313_rs28463199_A
ACGCTCTTCCGATCTgttcttattttattcttgagacagagtctcgctgtgtggccaggctggagtgcagtggcacaatctcggctcactgcaacctccActtcccaggttcaagcaactctcctgcctcagcctcctgtgtagctgggattacaggcacgcaccaccactcctggctaatttttAGATCGGAAGAGCAC
>chr1_155271312_155271313_rs28463199_G
ACGCTCTTCCGATCTgttcttattttattcttgagacagagtctcgctgtgtggccaggctggagtgcagtggcacaatctcggctcactgcaacctccGcttcccaggttcaagcaactctcctgcctcagcctcctgtgtagctgggattacaggcacgcaccaccactcctggctaatttttAGATCGGAAGAGCAC
>chr1_155271570_155271571_rs2236863_G
ACGCTCTTCCGATCTagtgctgggattacaggcgtgagccaccgcacccagccagttcaagtgttctatccttattttcttcaaacacagctccatgaaGaccttcaggtctaggacacagttcactacagagcaaagtgtatgacgaccgatggagactgccacagtgtatccccgttcaggatAGATCGGAAGAGCAC
>chr1_155271570_155271571_rs2236863_A
ACGCTCTTCCGATCTagtgctgggattacaggcgtgagccaccgcacccagccagttcaagtgttctatccttattttcttcaaacacagctccatgaaAaccttcaggtctaggacacagttcactacagagcaaagtgtatgacgaccgatggagactgccacagtgtatccccgttcaggatAGATCGGAAGAGCAC
>chr1_155274301_155274302_rs12563994_C
ACGCTCTTCCGATCTaaatacaaaaattagccgggcatggtggcgggcgcctgtaatcccagctactcaggaggctgaggtaggagaatcgcttgaaccCgggaggcggaggttgcagtgagccgagatcgggccattgcactgcagcctgggtgacagagcgagactctgtctcaaaaaaaaaaAGATCGGAAGAGCAC
>chr1_155274301_155274302_rs12563994_T
ACGCTCTTCCGATCTaaatacaaaaattagccgggcatggtggcgggcgcctgtaatcccagctactcaggaggctgaggtaggagaatcgcttgaaccTgggaggcggaggttgcagtgagccgagatcgggccattgcactgcagcctgggtgacagagcgagactctgtctcaaaaaaaaaaAGATCGGAAGAGCAC
>chr1_155275527_155275528_rs10128085_A
ACGCTCTTCCGATCTccgtgatcgtgccactgcactccagcttgggcgacagagtgagactctatctcaaaaaaaaaaaaaaaaaaaaaagaaaagaaaAgaaaaaaagaaaatgagaaagagaaagagttagagactttacagaaggaattgagaagtggtcagaaaggtcaattgaaagagaaAGATCGGAAGAGCAC
>chr1_155275527_155275528_rs10128085_G
ACGCTCTTCCGATCTccgtgatcgtgccactgcactccagcttgggcgacagagtgagactctatctcaaaaaaaaaaaaaaaaaaaaaagaaaagaaaGgaaaaaaagaaaatgagaaagagaaagagttagagactttacagaaggaattgagaagtggtcagaaaggtcaattgaaagagaaAGATCGGAAGAGCAC
>chr1_155277916_155277917_rs12749306_G
ACGCTCTTCCGATCTcgggggcctggatcatccacccctacagcgacttccggtattgggggcttggcggggagggcagggtacatcaatcccaccctcGcgggcagcgacaccgggacccggcccgccccaccctccacggtcacttcatttccagcccggggtcccttggtggggcgggagagAGATCGGAAGAGCAC
>chr1_155277916_155277917_rs12749306_T
ACGCTCTTCCGATCTcgggggcctggatcatccacccctacagcgacttccggtattgggggcttggcggggagggcagggtacatcaatcccaccctcTcgggcagcgacaccgggacccggcccgccccaccctccacggtcacttcatttccagcccggggtcccttggtggggcgggagagAGATCGGAAGAGCAC
>chr1_155278322_155278323_rs11264349_A
ACGCTCTTCCGATCTagtatcggggccagtctgagggagaagccgagctccgccatctcccatccccacacccgctccttagcacctgcctagttcagcAtgacagactaccaggaaaaatagggacgctgaagggggcggggggtccagacctcagctctggtcgctgtccctagtgctgaaggAGATCGGAAGAGCAC
>chr1_155278322_155278323_rs11264349_T
ACGCTCTTCCGATCTagtatcggggccagtctgagggagaagccgagctccgccatctcccatccccacacccgctccttagcacctgcctagttcagcTtgacagactaccaggaaaaatagggacgctgaagggggcggggggtccagacctcagctctggtcgctgtccctagtgctgaaggAGATCGGAAGAGCAC
>chr1_155278784_155278785_rs7549276_G
ACGCTCTTCCGATCTttgtagacccagacattatcttgaatccacatatatacacactccctctatgtctctcttcctcccattgttcctttcactcctGtctttgctgcctcgttcccacccagccagtgcgccttttctagtctcctgtggatctcactctcttccctcagttcactcgcagaAGATCGGAAGAGCAC
>chr1_155278784_155278785_rs7549276_A
ACGCTCTTCCGATCTttgtagacccagacattatcttgaatccacatatatacacactccctctatgtctctcttcctcccattgttcctttcactcctAtctttgctgcctcgttcccacccagccagtgcgccttttctagtctcctgtggatctcactctcttccctcagttcactcgcagaAGATCGGAAGAGCAC
>chr1_155279907_155279908_rs7554780_G
ACGCTCTTCCGATCTacaggatactttagcttttttttttaaccttaaaaatatttagcaatggtgaggtaaatgatatatagtagggatatgtatgtaGatggaagagtaattttatttatttatttatttatttttatatttgtttatttattttgagaaggagtctcactgtgtcgcccaggAGATCGGAAGAGCAC
>chr1_155279907_155279908_rs7554780_T
ACGCTCTTCCGATCTacaggatactttagcttttttttttaaccttaaaaatatttagcaatggtgaggtaaatgatatatagtagggatatgtatgtaTatggaagagtaattttatttatttatttatttatttttatatttgtttatttattttgagaaggagtctcactgtgtcgcccaggAGATCGGAAGAGCAC
>chr1_155280264_155280265_rs201036045_T
ACGCTCTTCCGATCTtgatccacccacctcagcctcccaaagtgctgggattacaggtgtgagccaccacaccggcaaatttttatttatttatttaTtttatttatttatttattttgagacagagtctcactctcgcccaggctagagggcagtggagcggtttcagctcacggcaaccAGATCGGAAGAGCAC
>chr1_155280264_155280265_rs201036045_TTTTA
ACGCTCTTCCGATCTtgatccacccacctcagcctcccaaagtgctgggattacaggtgtgagccaccacaccggcaaatttttatttatttatttaTTTTAtttatttatttatttattttgagacagagtctcactctcgcccaggctagagggcagtggagcggtttcagctcacggcaaccAGATCGGAAGAGCAC
>chr1_155280900_155280901_rs60322449_A
ACGCTCTTCCGATCTgcaatctcggctcatggcaacctccacctcccaggttcaagcgattctcctgcctcagcctcctgagtagctgggatcacaggcAtgtgccaccactcccagctaattttgtatttttagtagagatgaggtttctccatgttggtcaggctggtctcgaactcccagccAGATCGGAAGAGCAC
>chr1_155280900_155280901_rs60322449_T
ACGCTCTTCCGATCTgcaatctcggctcatggcaacctccacctcccaggttcaagcgattctcctgcctcagcctcctgagtagctgggatcacaggcTtgtgccaccactcccagctaattttgtatttttagtagagatgaggtttctccatgttggtcaggctggtctcgaactcccagccAGATCGGAAGAGCAC
>chr1_155283042_155283043_rs12049375_G
ACGCTCTTCCGATCTtagtgtggggaagatgggtggggcttccgtgcgtgagctctctccaaaactggtgggggagaagcaggaacagaatgagggttcGggggatggggcctggggtgaagatggtggcacaggagggtggagcacagctgccggacacactttagagttagctggatgctgggAGATCGGAAGAGCAC
>chr1_155283042_155283043_rs12049375_A
ACGCTCTTCCGATCTtagtgtggggaagatgggtggggcttccgtgcgtgagctctctccaaaactggtgggggagaagcaggaacagaatgagggttcAggggatggggcctggggtgaagatggtggcacaggagggtggagcacagctgccggacacactttagagttagctggatgctgggAGATCGGAAGAGCAC
>chr1_155283792_155283793_rs58237053_G
ACGCTCTTCCGATCTctctgctgtgacacttactatgtggttctgggcacatgactgacctcagctttcctatctataagatgagagaaataagaaactGctttgcattagctatacatgtgtgccacaaaactccacacaaatgaataatagttgtattttttaattcatgggggctggggctaAGATCGGAAGAGCAC
>chr1_155283792_155283793_rs58237053_A
ACGCTCTTCCGATCTctctgctgtgacacttactatgtggttctgggcacatgactgacctcagctttcctatctataagatgagagaaataagaaactActttgcattagctatacatgtgtgccacaaaactccacacaaatgaataatagttgtattttttaattcatgggggctggggctaAGATCGGAAGAGCAC
>chr1_155286046_155286047_rs11264352_T
ACGCTCTTCCGATCTggggtcagcaggcctcagggagggtggcagggtcacgagcagacagtggagagggcaactgctcccaggctctgggtccctgccTcagtacgctgcagaatcacagagctccagcccctccccaggcctactcagtgagaatctctgggctggggtctggagctctatagAGATCGGAAGAGCAC
>chr1_155286046_155286047_rs11264352_C
ACGCTCTTCCGATCTggggtcagcaggcctcagggagggtggcagggtcacgagcagacagtggagagggcaactgctcccaggctctgggtccctgccCcagtacgctgcagaatcacagagctccagcccctccccaggcctactcagtgagaatctctgggctggggtctggagctctatagAGATCGGAAGAGCAC
>chr1_155286115_155286116_rs11264353_G
ACGCTCTTCCGATCTctctgggtccctgcctcagtacgctgcagaatcacagagctccagcccctccccaggcctactcagtgagaatctctgggctggGgtctggagctctatagtttttgtttgtttgtttgtttgtttgttttttgaggtggagtctcgctctgttgcccaggctggagtgcAGATCGGAAGAGCAC
>chr1_155286115_155286116_rs11264353_C
ACGCTCTTCCGATCTctctgggtccctgcctcagtacgctgcagaatcacagagctccagcccctccccaggcctactcagtgagaatctctgggctggCgtctggagctctatagtttttgtttgtttgtttgtttgtttgttttttgaggtggagtctcgctctgttgcccaggctggagtgcAGATCGGAAGAGCAC
>chr1_155286291_155286292_rs11264354_A
ACGCTCTTCCGATCTgcaatctcggctcactgaaagctctgcctcctgggttcacgccattctcctgcctcacactcccgagtagctgggaccacaggcAcccgccaccacgcctggctaattttttgtatttttagtagagacggggtttcactgtgttagccaggatggtctcgatctcctgaAGATCGGAAGAGCAC
>chr1_155286291_155286292_rs11264354_G
ACGCTCTTCCGATCTgcaatctcggctcactgaaagctctgcctcctgggttcacgccattctcctgcctcacactcccgagtagctgggaccacaggcGcccgccaccacgcctggctaattttttgtatttttagtagagacggggtttcactgtgttagccaggatggtctcgatctcctgaAGATCGGAAGAGCAC
>chr1_155286440_155286441_rs57629927_A
ACGCTCTTCCGATCTaggatggtctcgatctcctgacctcgtgatccgcccgcctcagcctcccaaagtgctgggattacaggcgtgaatcaccgtgccAggcctgagctctgtagtttttaaagcttctcaggagattctaatgcacagccaggttgcaaactactgggccagagggccttttaAGATCGGAAGAGCAC
>chr1_155286440_155286441_rs57629927_C
ACGCTCTTCCGATCTaggatggtctcgatctcctgacctcgtgatccgcccgcctcagcctcccaaagtgctgggattacaggcgtgaatcaccgtgccCggcctgagctctgtagtttttaaagcttctcaggagattctaatgcacagccaggttgcaaactactgggccagagggccttttaAGATCGGAAGAGCAC
>chr1_155287701_155287702_rs59963637_C
ACGCTCTTCCGATCTtccaacccccatctcaacccccatagccccattgccatactactgactcccatcccctaccctcaaccccaccccatcctgataCtctcatactctttgatatccaacatccatcttggattccttccctatccttaacttctccctcccggtacaacttctaggcaagaAGATCGGAAGAGCAC
>chr1_155287701_155287702_rs59963637_G
ACGCTCTTCCGATCTtccaacccccatctcaacccccatagccccattgccatactactgactcccatcccctaccctcaaccccaccccatcctgataGtctcatactctttgatatccaacatccatcttggattccttccctatccttaacttctccctcccggtacaacttctaggcaagaAGATCGGAAGAGCAC
>chr1_155288961_155288962_rs59601708_G
ACGCTCTTCCGATCTgtctctgtttccctgccaatgatcctgcaggttctgcccggtctggttatcttcctgttcctgtagcatagccaggcactgccaGtcacctgtgcccccattgctgtcagcagatgtcttgggtcctgagtgtgggtatccacttttacccgctcactgccacctgtggaAGATCGGAAGAGCAC
>chr1_155288961_155288962_rs59601708_A
ACGCTCTTCCGATCTgtctctgtttccctgccaatgatcctgcaggttctgcccggtctggttatcttcctgttcctgtagcatagccaggcactgccaAtcacctgtgcccccattgctgtcagcagatgtcttgggtcctgagtgtgggtatccacttttacccgctcactgccacctgtggaAGATCGGAAGAGCAC
>chr1_155288965_155288966_rs3814318_C
ACGCTCTTCCGATCTctgtttccctgccaatgatcctgcaggttctgcccggtctggttatcttcctgttcctgtagcatagccaggcactgccagtcaCctgtgcccccattgctgtcagcagatgtcttgggtcctgagtgtgggtatccacttttacccgctcactgccacctgtggacactAGATCGGAAGAGCAC
>chr1_155288965_155288966_rs3814318_T
ACGCTCTTCCGATCTctgtttccctgccaatgatcctgcaggttctgcccggtctggttatcttcctgttcctgtagcatagccaggcactgccagtcaTctgtgcccccattgctgtcagcagatgtcttgggtcctgagtgtgggtatccacttttacccgctcactgccacctgtggacactAGATCGGAAGAGCAC
>chr1_155289532_155289533_rs3192613_C
ACGCTCTTCCGATCTccttgcccaaacccatcagcgcaatacttgaaccttctcccaggtaggggcaggaggagccacatgagagagggagaaggaccgCgtttacctttagagttttgttttgttttttccttctgagtttgctgttggtgcaggaataagggaaaggcccaaggtatccaagcAGATCGGAAGAGCAC
>chr1_155289532_155289533_rs3192613_T
ACGCTCTTCCGATCTccttgcccaaacccatcagcgcaatacttgaaccttctcccaggtaggggcaggaggagccacatgagagagggagaaggaccgTgtttacctttagagttttgttttgttttttccttctgagtttgctgttggtgcaggaataagggaaaggcccaaggtatccaagcAGATCGGAAGAGCAC
>chr1_155290305_155290306_rs932972_G
ACGCTCTTCCGATCTatgcctggggttatggaattaaccagccaaactgggattaaagactcaaggcatcttagggcctgctgagcagattggatgcagGgaatgtacaattggtgctgttgggtggccagtgcataattggacacagactttcaggacctgtgtgaaatggagatggggaagggAGATCGGAAGAGCAC
>chr1_155290305_155290306_rs932972_A
ACGCTCTTCCGATCTatgcctggggttatggaattaaccagccaaactgggattaaagactcaaggcatcttagggcctgctgagcagattggatgcagAgaatgtacaattggtgctgttgggtggccagtgcataattggacacagactttcaggacctgtgtgaaatggagatggggaagggAGATCGGAAGAGCAC
>chr1_155290559_155290560_rs1052177_A
ACGCTCTTCCGATCTaaggtggggctttggaggggtgtgggctggagaacgtagactggggaggaagggatggggtacaagggtaggctgggccagaggAgggaggggcgtctcaggatatgcttagcacccgcatgatgttggtgtagccggagccaggtcgccagcctgtcaccacaatcaccAGATCGGAAGAGCAC
>chr1_155290559_155290560_rs1052177_G
ACGCTCTTCCGATCTaaggtggggctttggaggggtgtgggctggagaacgtagactggggaggaagggatggggtacaagggtaggctgggccagaggGgggaggggcgtctcaggatatgcttagcacccgcatgatgttggtgtagccggagccaggtcgccagcctgtcaccacaatcaccAGATCGGAAGAGCAC
>chr1_155290592_155290593_rs1052176_G
ACGCTCTTCCGATCTacgtagactggggaggaagggatggggtacaagggtaggctgggccagaggagggaggggcgtctcaggatatgcttagcacccGcatgatgttggtgtagccggagccaggtcgccagcctgtcaccacaatcaccaggtctccaacacggaggaagccacggagctttAGATCGGAAGAGCAC
>chr1_155290592_155290593_rs1052176_T
ACGCTCTTCCGATCTacgtagactggggaggaagggatggggtacaagggtaggctgggccagaggagggaggggcgtctcaggatatgcttagcacccTcatgatgttggtgtagccggagccaggtcgccagcctgtcaccacaatcaccaggtctccaacacggaggaagccacggagctttAGATCGGAAGAGCAC
>chr1_155292822_155292823_rs56606852_C
ACGCTCTTCCGATCTactatctagtacttaatatctcctgttaatcctgccaaccccatgaagaacaaatcattaccttgtcctgttcatgaggaaagaCagcaggctaatagagctacatttctgagtaaagacttaaactcagacctactggacccttctgtaatacctcagtattggtaggcAGATCGGAAGAGCAC
>chr1_155292822_155292823_rs56606852_G
ACGCTCTTCCGATCTactatctagtacttaatatctcctgttaatcctgccaaccccatgaagaacaaatcattaccttgtcctgttcatgaggaaagaGagcaggctaatagagctacatttctgagtaaagacttaaactcagacctactggacccttctgtaatacctcagtattggtaggcAGATCGGAAGAGCAC
>chr1_155295386_155295387_rs2071053_A
ACGCTCTTCCGATCTcctaaggagggagccagaggagatgtgagttctgagccccggagtccgggacccgcccctgcccacgcctgggcccaaccctacAggcgccgcctttccggccctggcccagcgagtcccagccccactgctcaccccctgcaggatcccagtgcggatctccggtccctAGATCGGAAGAGCAC
>chr1_155295386_155295387_rs2071053_G
ACGCTCTTCCGATCTcctaaggagggagccagaggagatgtgagttctgagccccggagtccgggacccgcccctgcccacgcctgggcccaaccctacGggcgccgcctttccggccctggcccagcgagtcccagccccactgctcaccccctgcaggatcccagtgcggatctccggtccctAGATCGGAAGAGCAC
>chr1_155296544_155296545_rs8177968_C
ACGCTCTTCCGATCTagcctcctgagtagctgggattacaggtgtgcaccaccacgcctggctaatttttttgtatttttagtagagaaggggtttcacCatgctggccaggttggtcttgaactcttgacctcaggtgatccatccacctcgccctcccaaaatgctgggattacaggtgtgagAGATCGGAAGAGCAC
>chr1_155296544_155296545_rs8177968_T
ACGCTCTTCCGATCTagcctcctgagtagctgggattacaggtgtgcaccaccacgcctggctaatttttttgtatttttagtagagaaggggtttcacTatgctggccaggttggtcttgaactcttgacctcaggtgatccatccacctcgccctcccaaaatgctgggattacaggtgtgagAGATCGGAAGAGCAC
>chr1_155298329_155298330_rs12067675_T
ACGCTCTTCCGATCTaggatggtatcgatctcttgacctcgtgatcagtctgcctcggcctcccaaagtgctgggattacaggcatgaaacaccacgccTggccttttttttttttgagacggagtttcgctcttgttgcccaggctggggtgcaatggcacgatcttggctcaccgcaacctccAGATCGGAAGAGCAC
>chr1_155298329_155298330_rs12067675_C
ACGCTCTTCCGATCTaggatggtatcgatctcttgacctcgtgatcagtctgcctcggcctcccaaagtgctgggattacaggcatgaaacaccacgccCggccttttttttttttgagacggagtttcgctcttgttgcccaggctggggtgcaatggcacgatcttggctcaccgcaacctccAGATCGGAAGAGCAC
>chr1_155298634_155298635_rs12741350_C
ACGCTCTTCCGATCTctcctgacctcaggtgatccgcccgcctcggcctcccaaagtgctgggattacaggcgtgagccaccgcgcccagcttttttttCtttttttaaaaacaaacaaacaaacaaacagagtttcgctcttgttgcccaaactggagtgcaatggcgtgatcttggctcactgAGATCGGAAGAGCAC
>chr1_155298634_155298635_rs12741350_T
ACGCTCTTCCGATCTctcctgacctcaggtgatccgcccgcctcggcctcccaaagtgctgggattacaggcgtgagccaccgcgcccagcttttttttTtttttttaaaaacaaacaaacaaacaaacagagtttcgctcttgttgcccaaactggagtgcaatggcgtgatcttggctcactgAGATCGGAAGAGCAC
>chr1_155299167_155299168_rs11264357_C
ACGCTCTTCCGATCTttctttctttcttgcctgcttgctttctttccttccttccttccctccctccctccctccttccttccttccttctttctctctCtctttctttctttctttccttctttctttctttctctctttctctctagggtctcgtctgtcacctaggctggagtacagtggctAGATCGGAAGAGCAC
>chr1_155299167_155299168_rs11264357_T
ACGCTCTTCCGATCTttctttctttcttgcctgcttgctttctttccttccttccttccctccctccctccctccttccttccttccttctttctctctTtctttctttctttctttccttctttctttctttctctctttctctctagggtctcgtctgtcacctaggctggagtacagtggctAGATCGGAAGAGCAC
>chr1_155299985_155299986_rs57506287_A
ACGCTCTTCCGATCTggtagggatttttgtctgtttttttcactgatctactcccagggcccaaaatcttgtctactatatgctcaacaaatttttgttAaatgaatgactgtgtcaaacatggagaagtctcaaaggagacaaaagatgaagaagcacctcaagaaataccaataggccctgtgAGATCGGAAGAGCAC
>chr1_155299985_155299986_rs57506287_G
ACGCTCTTCCGATCTggtagggatttttgtctgtttttttcactgatctactcccagggcccaaaatcttgtctactatatgctcaacaaatttttgttGaatgaatgactgtgtcaaacatggagaagtctcaaaggagacaaaagatgaagaagcacctcaagaaataccaataggccctgtgAGATCGGAAGAGCAC
>chr1_155302483_155302484_rs56764050_C
ACGCTCTTCCGATCTgctaatttttgtatttttagtagagacggggtttcaccatgttggtcaggctggtctcgaactcctgacctcaggtgatctgccCgccacagcttcccaaagtgctgggattacaggtgtgagccactgtgcctggcctaatttttgtatttttagtaaagatggggtttAGATCGGAAGAGCAC
>chr1_155302483_155302484_rs56764050_T
ACGCTCTTCCGATCTgctaatttttgtatttttagtagagacggggtttcaccatgttggtcaggctggtctcgaactcctgacctcaggtgatctgccTgccacagcttcccaaagtgctgggattacaggtgtgagccactgtgcctggcctaatttttgtatttttagtaaagatggggtttAGATCGGAAGAGCAC
>chr1_155304078_155304079_rs56802970_G
ACGCTCTTCCGATCTtgcaatgaggctgagtgcctggagtgcagggtcgtggcccatagtgaagataggggacctgagcaggatcttgtaatgtggtggGtttacccaggggatggacatgatccaactgatggtttaggtccctcccgctgctgggtaaagaatagatggtagccgggagcggtAGATCGGAAGAGCAC
>chr1_155304078_155304079_rs56802970_A
ACGCTCTTCCGATCTtgcaatgaggctgagtgcctggagtgcagggtcgtggcccatagtgaagataggggacctgagcaggatcttgtaatgtggtggAtttacccaggggatggacatgatccaactgatggtttaggtccctcccgctgctgggtaaagaatagatggtagccgggagcggtAGATCGGAAGAGCAC
>chr1_155305169_155305170_rs56600536_G
ACGCTCTTCCGATCTaccattctctccctatcccttggaccttacaggggtaacaaagcccactgttattagatctggggtaatgcactatccgttgtgGtttaccaacaccctgcccattcctttgtataatcctgttatgaaacaccttcaaattatcccatttaagagaattctttatttccAGATCGGAAGAGCAC
>chr1_155305169_155305170_rs56600536_C
ACGCTCTTCCGATCTaccattctctccctatcccttggaccttacaggggtaacaaagcccactgttattagatctggggtaatgcactatccgttgtgCtttaccaacaccctgcccattcctttgtataatcctgttatgaaacaccttcaaattatcccatttaagagaattctttatttccAGATCGGAAGAGCAC
>chr1_155305762_155305763_rs7534795_C
ACGCTCTTCCGATCTggaatgcagtatcatgatctctgctcactgcagtctcaatctcctgggctcaggtgatcctcccacctcaacgtcccaaggagtCgggactacaggcacgcaccacaatgcccagctaatttttttttttttttttttggtattttctgtagagatggagtttcaccacgAGATCGGAAGAGCAC
>chr1_155305762_155305763_rs7534795_T
ACGCTCTTCCGATCTggaatgcagtatcatgatctctgctcactgcagtctcaatctcctgggctcaggtgatcctcccacctcaacgtcccaaggagtTgggactacaggcacgcaccacaatgcccagctaatttttttttttttttttttggtattttctgtagagatggagtttcaccacgAGATCGGAAGAGCAC
>chr1_155305936_155305937_rs10908461_C
ACGCTCTTCCGATCTccaggctggtgcagaactcctgggctcaagtgatctacccgccttcacttcccaaagtactggaattacaggcatgagccaccaCgcccagctgtggtctggcaatattgaactgactccagaaccagttgggaggataggaatcccagatatcccagtcccaagggattAGATCGGAAGAGCAC
>chr1_155305936_155305937_rs10908461_T
ACGCTCTTCCGATCTccaggctggtgcagaactcctgggctcaagtgatctacccgccttcacttcccaaagtactggaattacaggcatgagccaccaTgcccagctgtggtctggcaatattgaactgactccagaaccagttgggaggataggaatcccagatatcccagtcccaagggattAGATCGGAAGAGCAC
>chr1_155308172_155308173_rs60173759_C
ACGCTCTTCCGATCTgctctgtctccccagctagagtgcagtggttcgctggatctcagctcactgcaacctctgccttacgagttcaagcgattctccCgcctcagccctcctgagtggctgggattacaggcgcgcgccaccacgcccgactaattttttttttttgtatttttagtagagacAGATCGGAAGAGCAC
>chr1_155308172_155308173_rs60173759_T
ACGCTCTTCCGATCTgctctgtctccccagctagagtgcagtggttcgctggatctcagctcactgcaacctctgccttacgagttcaagcgattctccTgcctcagccctcctgagtggctgggattacaggcgcgcgccaccacgcccgactaattttttttttttgtatttttagtagagacAGATCGGAAGAGCAC
>chr1_155309691_155309692_rs59477014_T
ACGCTCTTCCGATCTcatacttttttgttccctgcgtatccttcctgtaattgtccccaagcacattccacaagagggaggggcactctgggctaaggcTggggtgggagttatctggggagctgccaccatgcctctgcctttggtgcttgcccctgcagggagtgcttagtgccccctccctaAGATCGGAAGAGCAC
>chr1_155309691_155309692_rs59477014_G
ACGCTCTTCCGATCTcatacttttttgttccctgcgtatccttcctgtaattgtccccaagcacattccacaagagggaggggcactctgggctaaggcGggggtgggagttatctggggagctgccaccatgcctctgcctttggtgcttgcccctgcagggagtgcttagtgccccctccctaAGATCGGAAGAGCAC
>chr1_155310373_155310374_rs11264358_T
ACGCTCTTCCGATCTacttttgacagatgtgagagaaagctttttttttttttttgagacagagccttgctctgtcacctgggctggagtgcgatggtgTgatctcggcttgctgcaacctccacctcctgggttcaagtgattctcctgcctcagccttctgagtagctgggattacaggtgcgAGATCGGAAGAGCAC
>chr1_155310373_155310374_rs11264358_C
ACGCTCTTCCGATCTacttttgacagatgtgagagaaagctttttttttttttttgagacagagccttgctctgtcacctgggctggagtgcgatggtgCgatctcggcttgctgcaacctccacctcctgggttcaagtgattctcctgcctcagccttctgagtagctgggattacaggtgcgAGATCGGAAGAGCAC
>chr1_155313038_155313039_rs61019766_A
ACGCTCTTCCGATCTgggcaacaacagcgaaactccatctcaaaaaaaaaaaaaaaaaaaaaggtgacagaggtcttccaaaggctattcagaagcagaAattgaaaactggcagctcactgacagtattttgaaaatgttttacaattaagtctcctaaatttaacaaagagatttcacactaaAGATCGGAAGAGCAC
>chr1_155313038_155313039_rs61019766_G
ACGCTCTTCCGATCTgggcaacaacagcgaaactccatctcaaaaaaaaaaaaaaaaaaaaaggtgacagaggtcttccaaaggctattcagaagcagaGattgaaaactggcagctcactgacagtattttgaaaatgttttacaattaagtctcctaaatttaacaaagagatttcacactaaAGATCGGAAGAGCAC
>chr1_155314188_155314189_rs1051233464_A
ACGCTCTTCCGATCTtgtgagccactgcacctggcctagaatcagttcttaaccctagcagcaccctagtttcacctgtaagtttttaaaaatttttaAtttttttttttttttgatacagggtcttactctgttacccaggctggagtgcagtggcatgatcttggctcactgcaatctctgAGATCGGAAGAGCAC
>chr1_155314188_155314189_rs1051233464_AT
ACGCTCTTCCGATCTtgtgagccactgcacctggcctagaatcagttcttaaccctagcagcaccctagtttcacctgtaagtttttaaaaatttttaATtttttttttttttttgatacagggtcttactctgttacccaggctggagtgcagtggcatgatcttggctcactgcaatctctgAGATCGGAAGAGCAC
>chr1_155314470_155314471_rs10796941_C
ACGCTCTTCCGATCTtgaggctggtcttgaacttgtggcatcgagtgatctgcccatctcggcctcctaaagtgttgggattacaggcgtgagccaccaCgcctggtctaaatttttttttagagacaaagcctcattctgttgcccaggcttgagtgtagtggtgcaatcatggtgtactgtagAGATCGGAAGAGCAC
>chr1_155314470_155314471_rs10796941_T
ACGCTCTTCCGATCTtgaggctggtcttgaacttgtggcatcgagtgatctgcccatctcggcctcctaaagtgttgggattacaggcgtgagccaccaTgcctggtctaaatttttttttagagacaaagcctcattctgttgcccaggcttgagtgtagtggtgcaatcatggtgtactgtagAGATCGGAAGAGCAC
>chr1_155314795_155314796_rs74229265_T
ACGCTCTTCCGATCTagtgatctgcctgcctcggcctcccagagtactgggataacaggtgtgagccactgtgcctggcctgggtttttttttttttttTaatttccctaataaatagaaagtgctggtggggttaagaatcagtgctaggaggcagaggaaatttggggaggccatggaattaaAGATCGGAAGAGCAC
>chr1_155314795_155314796_rs74229265_A
ACGCTCTTCCGATCTagtgatctgcctgcctcggcctcccagagtactgggataacaggtgtgagccactgtgcctggcctgggtttttttttttttttAaatttccctaataaatagaaagtgctggtggggttaagaatcagtgctaggaggcagaggaaatttggggaggccatggaattaaAGATCGGAAGAGCAC
>chr1_155316063_155316064_rs10908462_T
ACGCTCTTCCGATCTgtgcattggctcacacttaaaatcccagcactttgggaggccaaggtggatggatcacgtgaggtcaggagttcgagaccagccTgaccaacatggtgaaaccttgtctctactaaaaacacaaaaattagccgggtgtgatggcacgtgcctgtaatcccagctacttgAGATCGGAAGAGCAC
>chr1_155316063_155316064_rs10908462_C
ACGCTCTTCCGATCTgtgcattggctcacacttaaaatcccagcactttgggaggccaaggtggatggatcacgtgaggtcaggagttcgagaccagccCgaccaacatggtgaaaccttgtctctactaaaaacacaaaaattagccgggtgtgatggcacgtgcctgtaatcccagctacttgAGATCGGAAGAGCAC
>chr1_155316380_155316381_rs1572090462_A
ACGCTCTTCCGATCTaaaaaaggaaataagttatgaaaataaaaaccatgtcttgagctgggtgcgctggtgtgtgcctatatccctagattctcaagAgttgagacaggaggatcacttgagcccaggagttcaagtccaacttgggcaacatgacaagacccttgtctctttaaaaaagcaAGATCGGAAGAGCAC
>chr1_155316380_155316381_rs1572090462_AG
ACGCTCTTCCGATCTaaaaaaggaaataagttatgaaaataaaaaccatgtcttgagctgggtgcgctggtgtgtgcctatatccctagattctcaagAGgttgagacaggaggatcacttgagcccaggagttcaagtccaacttgggcaacatgacaagacccttgtctctttaaaaaagcaAGATCGGAAGAGCAC
>chr1_155316467_155316468_rs10908463_C
ACGCTCTTCCGATCTtgagacaggaggatcacttgagcccaggagttcaagtccaacttgggcaacatgacaagacccttgtctctttaaaaaagcaacCcaaaccatgtcttgaaaagctatttaatggtcagacacgatggctcacgcctgtaatcccagcactttgggaggccgaggcaggcAGATCGGAAGAGCAC
>chr1_155316467_155316468_rs10908463_T
ACGCTCTTCCGATCTtgagacaggaggatcacttgagcccaggagttcaagtccaacttgggcaacatgacaagacccttgtctctttaaaaaagcaacTcaaaccatgtcttgaaaagctatttaatggtcagacacgatggctcacgcctgtaatcccagcactttgggaggccgaggcaggcAGATCGGAAGAGCAC
>chr1_155319754_155319755_rs11264361_T
ACGCTCTTCCGATCTggagttctttcagattcaggtaagaaggcaggaggcagtagcagagaacaggcaccagcttcactcctcctctgcccaggaaccTcatccttcctcttttgctgccctccccctccctgcccaggatgattaccttgacctctttggggaccccagtgtgaccggcaaaaAGATCGGAAGAGCAC
>chr1_155319754_155319755_rs11264361_G
ACGCTCTTCCGATCTggagttctttcagattcaggtaagaaggcaggaggcagtagcagagaacaggcaccagcttcactcctcctctgcccaggaaccGcatccttcctcttttgctgccctccccctccctgcccaggatgattaccttgacctctttggggaccccagtgtgaccggcaaaaAGATCGGAAGAGCAC
>chr1_155330591_155330592_rs41264225_G
ACGCTCTTCCGATCTtccgctgtgggcgggatggcatggagggtctggtgcctgtggggtatacctcccttgttctgtagccctgggaccctttcctgcGtatgtgtctccttcctgtcacctgggaatggaatggccagtgaacaccatcccagaagcattttccctctgcaaaatgacgtttcAGATCGGAAGAGCAC
>chr1_155330591_155330592_rs41264225_A
ACGCTCTTCCGATCTtccgctgtgggcgggatggcatggagggtctggtgcctgtggggtatacctcccttgttctgtagccctgggaccctttcctgcAtatgtgtctccttcctgtcacctgggaatggaatggccagtgaacaccatcccagaagcattttccctctgcaaaatgacgtttcAGATCGGAAGAGCAC
>chr1_155334536_155334537_rs6692183_T
ACGCTCTTCCGATCTaaaaaaaaaaaaagaaaagaaaagaaacagctgggccaggcgtggtggctcatgcctgtagtcccagaactttgggaggctgagTtgagtggatcacttgagcccaggagtttgagactagcctgggcaacacagggagatccctgtctctacaaaaaataaaaacattaAGATCGGAAGAGCAC
>chr1_155334536_155334537_rs6692183_G
ACGCTCTTCCGATCTaaaaaaaaaaaaagaaaagaaaagaaacagctgggccaggcgtggtggctcatgcctgtagtcccagaactttgggaggctgagGtgagtggatcacttgagcccaggagtttgagactagcctgggcaacacagggagatccctgtctctacaaaaaataaaaacattaAGATCGGAAGAGCAC
>chr1_155334790_155334791_rs6677385_C
ACGCTCTTCCGATCTtgcagtgagctataatgtgccactgcactctggcctgggcaacacagtgatgccttgtctcaaaaacaaaaaaattaaaaaaaaCccaacaaaacagctggactacgttaggcaacacggtgaaactccgtctgcacaaaaagtgcaagaattggccaggcatggtggtgAGATCGGAAGAGCAC
>chr1_155334790_155334791_rs6677385_A
ACGCTCTTCCGATCTtgcagtgagctataatgtgccactgcactctggcctgggcaacacagtgatgccttgtctcaaaaacaaaaaaattaaaaaaaaAccaacaaaacagctggactacgttaggcaacacggtgaaactccgtctgcacaaaaagtgcaagaattggccaggcatggtggtgAGATCGGAAGAGCAC
>chr1_155350701_155350702_rs12049455_T
ACGCTCTTCCGATCTattaatagtaatttgtttggctgggaatgggtgcggtggctcacacctgtaatcccagcactttgagaggtcaaggcgggcagaTcatgaggtcaggagatcaagaccatcctggctaacatggggaaactccatctctgctataaataaaaaaattagccgggcgtggtAGATCGGAAGAGCAC
>chr1_155350701_155350702_rs12049455_A
ACGCTCTTCCGATCTattaatagtaatttgtttggctgggaatgggtgcggtggctcacacctgtaatcccagcactttgagaggtcaaggcgggcagaAcatgaggtcaggagatcaagaccatcctggctaacatggggaaactccatctctgctataaataaaaaaattagccgggcgtggtAGATCGGAAGAGCAC
>chr1_155351758_155351759_rs59282113_G
ACGCTCTTCCGATCTcactgtctctactaaaaaatacaaaacttaggcaggtgtggtggtgtgcgcctgtagtcccagctactcaagaaggctgaggcaGgagaatcgctggaacccaggaggtggaggttgcagtgagccgagatcatgccactgcactccagcctgcgtgacagagtgagactAGATCGGAAGAGCAC
>chr1_155351758_155351759_rs59282113_A
ACGCTCTTCCGATCTcactgtctctactaaaaaatacaaaacttaggcaggtgtggtggtgtgcgcctgtagtcccagctactcaagaaggctgaggcaAgagaatcgctggaacccaggaggtggaggttgcagtgagccgagatcatgccactgcactccagcctgcgtgacagagtgagactAGATCGGAAGAGCAC
>chr1_155351887_155351888_rs12021631_A
ACGCTCTTCCGATCTatcatgccactgcactccagcctgcgtgacagagtgagactttgtctcaaaaaaaaaaaagtaaaataaaataaataaataaatAaattaattactattactctgttgggtatggatccaattaaattccagatattgaataatttagtactgtactgtgaatattttctAGATCGGAAGAGCAC
>chr1_155351887_155351888_rs12021631_T
ACGCTCTTCCGATCTatcatgccactgcactccagcctgcgtgacagagtgagactttgtctcaaaaaaaaaaaagtaaaataaaataaataaataaatTaattaattactattactctgttgggtatggatccaattaaattccagatattgaataatttagtactgtactgtgaatattttctAGATCGGAAGAGCAC
>chr1_155352351_155352352_rs12239114_G
ACGCTCTTCCGATCTagcctgggcaacatagcgagacctccatctcaaaaaaaaaaaaaaaaaaaaaaaagacagaatgcagagagtgtgatttattttGggaatgtaaatggaataggtgcctcaaaattcaaaactttacatcttacatcttagggcagtttggtccccatttttctctttatAGATCGGAAGAGCAC
>chr1_155352351_155352352_rs12239114_A
ACGCTCTTCCGATCTagcctgggcaacatagcgagacctccatctcaaaaaaaaaaaaaaaaaaaaaaaagacagaatgcagagagtgtgatttattttAggaatgtaaatggaataggtgcctcaaaattcaaaactttacatcttacatcttagggcagtttggtccccatttttctctttatAGATCGGAAGAGCAC
>chr1_155355915_155355916_SNP2_G
ACGCTCTTCCGATCTtatctgaatacagggaacagcagaaattaccactaaagatcctttctattgctctgttaatatgtcaacaaagcaggtattctGtttttttttttttttgctttttgtttttttttgttttttgagacggagttttgctcttgctgcccaggctagagtgcaatggcgAGATCGGAAGAGCAC
>chr1_155355915_155355916_SNP2_GT
ACGCTCTTCCGATCTtatctgaatacagggaacagcagaaattaccactaaagatcctttctattgctctgttaatatgtcaacaaagcaggtattctGTtttttttttttttttgctttttgtttttttttgttttttgagacggagttttgctcttgctgcccaggctagagtgcaatggcgAGATCGGAAGAGCAC
>chr1_155356934_155356935_rs187612895_T
ACGCTCTTCCGATCTgatcggggcaggaggatagcttgagcccaggagtttaggaccaacctgggcaacatagtgagaccttgtctctacaaaaaattTaaaaaaaaaaaattagccaggtgtggtggcatgtgcctgcagccccagctacttgggaggatgatgcagggggatcacttaagcAGATCGGAAGAGCAC
>chr1_155356934_155356935_rs187612895_TA
ACGCTCTTCCGATCTgatcggggcaggaggatagcttgagcccaggagtttaggaccaacctgggcaacatagtgagaccttgtctctacaaaaaattTAaaaaaaaaaaaattagccaggtgtggtggcatgtgcctgcagccccagctacttgggaggatgatgcagggggatcacttaagcAGATCGGAAGAGCAC
>chr1_155358605_155358606_rs7415003_G
ACGCTCTTCCGATCTtaaaaaaaatacaaaaaattagctgggtgtggtgacaggcacctgtagtcccagctactcggtaggctgaggcaggagaatggcGtgaacctgggaggcggagcttgcagcaagccgagatcacgccactgcactctagcctgggagacagagtgagactccacctcaaaAGATCGGAAGAGCAC
>chr1_155358605_155358606_rs7415003_A
ACGCTCTTCCGATCTtaaaaaaaatacaaaaaattagctgggtgtggtgacaggcacctgtagtcccagctactcggtaggctgaggcaggagaatggcAtgaacctgggaggcggagcttgcagcaagccgagatcacgccactgcactctagcctgggagacagagtgagactccacctcaaaAGATCGGAAGAGCAC
>chr1_155363203_155363204_rs11264365_G
ACGCTCTTCCGATCTgattacaggcacatgccaccacgcctggctaattttgtatttttagtacagacgggatttctccacgttggtcaggctggtctcGaactcctgacctctcgtgatccgcctgccttggcctcccaaaatgctgggattataggcgtgagccaccgcgcctggctaattttAGATCGGAAGAGCAC
>chr1_155363203_155363204_rs11264365_A
ACGCTCTTCCGATCTgattacaggcacatgccaccacgcctggctaattttgtatttttagtacagacgggatttctccacgttggtcaggctggtctcAaactcctgacctctcgtgatccgcctgccttggcctcccaaaatgctgggattataggcgtgagccaccgcgcctggctaattttAGATCGGAAGAGCAC
>chr1_155364745_155364746_rs66926303_G
ACGCTCTTCCGATCTccggcatggtggctcacacttgcaatcccaacactttggaaggctgaagcgggctgacttattgagcccaggagttcaagaccaGcctggacaacatggcacaaccctgtctctacaaaaaatacaaaaaaattaaccaggcatggtggtgtgtgcctgtagtctcagctAGATCGGAAGAGCAC
>chr1_155364745_155364746_rs66926303_A
ACGCTCTTCCGATCTccggcatggtggctcacacttgcaatcccaacactttggaaggctgaagcgggctgacttattgagcccaggagttcaagaccaAcctggacaacatggcacaaccctgtctctacaaaaaatacaaaaaaattaaccaggcatggtggtgtgtgcctgtagtctcagctAGATCGGAAGAGCAC
>chr1_155365620_155365621_rs74229266_A
ACGCTCTTCCGATCTtaacaattgagtaaaactcctgtgaacaaaatttaaaggatgtttgtttccctctacctcatttctccaaaatctggaaaccagAtgatacaattggagaaactggttattttaccaaggctttgattggaatggagtgctttctattaaggaaccaaacttggcttagaAGATCGGAAGAGCAC
>chr1_155365620_155365621_rs74229266_T
ACGCTCTTCCGATCTtaacaattgagtaaaactcctgtgaacaaaatttaaaggatgtttgtttccctctacctcatttctccaaaatctggaaaccagTtgatacaattggagaaactggttattttaccaaggctttgattggaatggagtgctttctattaaggaaccaaacttggcttagaAGATCGGAAGAGCAC
>chr1_155367547_155367548_rs11264367_T
ACGCTCTTCCGATCTttaaattttttttcatttctaatctttatacttttttccttttcttattgtattggttagactcttcaaatgtagatatgacagTggatatccttatttatgtataatggtagctaaagattttttaaaaatggatttcctttggcagatttgttagttcctttttattcAGATCGGAAGAGCAC
>chr1_155367547_155367548_rs11264367_C
ACGCTCTTCCGATCTttaaattttttttcatttctaatctttatacttttttccttttcttattgtattggttagactcttcaaatgtagatatgacagCggatatccttatttatgtataatggtagctaaagattttttaaaaatggatttcctttggcagatttgttagttcctttttattcAGATCGGAAGAGCAC
>chr1_155375252_155375253_rs58679405_A
ACGCTCTTCCGATCTtttaaaaaaaccctgaagtataaataaaagagtgctcagataagagagatttaaattttaaaagatttcttccagggaacaatcAttcagaggttactgaaaatttgtagtttctagagttcaaggcattgaaatatattccccatttgttttgacaaccagaataagtcAGATCGGAAGAGCAC
>chr1_155375252_155375253_rs58679405_G
ACGCTCTTCCGATCTtttaaaaaaaccctgaagtataaataaaagagtgctcagataagagagatttaaattttaaaagatttcttccagggaacaatcGttcagaggttactgaaaatttgtagtttctagagttcaaggcattgaaatatattccccatttgttttgacaaccagaataagtcAGATCGGAAGAGCAC
>chr1_155375799_155375800_rs1343737952_A
ACGCTCTTCCGATCTttgaacccgggaggtggaggctgcagtgagctgagattgtgccattgcactccagcctgggcaacgagaatgaaacttcgtctcAaaaaaaaaaaagaaaaatgagacagtcgcaccccagccagctactaaacgtagatctaggttgtccttcatatagtgagatttaaAGATCGGAAGAGCAC
>chr1_155375799_155375800_rs1343737952_-
ACGCTCTTCCGATCTttgaacccgggaggtggaggctgcagtgagctgagattgtgccattgcactccagcctgggcaacgagaatgaaacttcgtctcaaaaaaaaaaagaaaaatgagacagtcgcaccccagccagctactaaacgtagatctaggttgtccttcatatagtgagatttaaAGATCGGAAGAGCAC
>chr1_155376951_155376952_rs71517782_A
ACGCTCTTCCGATCTaaaaaaaattacagactcaaatcaaagtcataactcataattctttttttttgggggggagatggagtttccctcttgttgcccAggctggagtgcaatggcaggaccttggctcactgcaacctctgcctcccaggttcaagcaattttcctgcctcagcctcccacgtAGATCGGAAGAGCAC
>chr1_155376951_155376952_rs71517782_G
ACGCTCTTCCGATCTaaaaaaaattacagactcaaatcaaagtcataactcataattctttttttttgggggggagatggagtttccctcttgttgcccGggctggagtgcaatggcaggaccttggctcactgcaacctctgcctcccaggttcaagcaattttcctgcctcagcctcccacgtAGATCGGAAGAGCAC
>chr1_155387818_155387819_rs2025669_G
ACGCTCTTCCGATCTggccattttaacggtatttattcttccaatccataagcatggaatatttttccatttgtgtcttcgctgatttctttgagcagtGgtttgtagttctccttatagagatccttcgcttccctagttagctgtattcctaggtattttattctttttgtggcaattgtgaaAGATCGGAAGAGCAC
>chr1_155387818_155387819_rs2025669_A
ACGCTCTTCCGATCTggccattttaacggtatttattcttccaatccataagcatggaatatttttccatttgtgtcttcgctgatttctttgagcagtAgtttgtagttctccttatagagatccttcgcttccctagttagctgtattcctaggtattttattctttttgtggcaattgtgaaAGATCGGAAGAGCAC
>chr1_155389191_155389192_rs12081067_A
ACGCTCTTCCGATCTgtgatcctcctgtctcagcctcctgagtaactgggattacaggcatccactatcactcctggctaatttttttctatttttagtAgagaccatgttggccaggctggtctcgaacttctgacctcaggtgatctgcctgcctcggcctcccaaagtgttgggattacaggAGATCGGAAGAGCAC
>chr1_155389191_155389192_rs12081067_G
ACGCTCTTCCGATCTgtgatcctcctgtctcagcctcctgagtaactgggattacaggcatccactatcactcctggctaatttttttctatttttagtGgagaccatgttggccaggctggtctcgaacttctgacctcaggtgatctgcctgcctcggcctcccaaagtgttgggattacaggAGATCGGAAGAGCAC
>chr1_155389659_155389660_rs57154857_C
ACGCTCTTCCGATCTaggtgcaagaattgcttgaacccaggaggaggagaatgcagagagccaagatcacgccactgcactccagcctgggcaacagagCgagactccatctcaaaagaaaacaaaaacaaaaacaaaacacacatctatatgcaggtttttcttttcaatagatatgttttcaaAGATCGGAAGAGCAC
>chr1_155389659_155389660_rs57154857_T
ACGCTCTTCCGATCTaggtgcaagaattgcttgaacccaggaggaggagaatgcagagagccaagatcacgccactgcactccagcctgggcaacagagTgagactccatctcaaaagaaaacaaaaacaaaaacaaaacacacatctatatgcaggtttttcttttcaatagatatgttttcaaAGATCGGAAGAGCAC
>chr1_155390213_155390214_rs199883645_ATAA
ACGCTCTTCCGATCTgtggtggcttaccagtatccaaaataaaaaaagttgatctcactataggtcctagactcattaagagactaataagggaatgttATAAataatgttatgccagtatctttaataatttagataaaatggacaaattcctttagaaatacaacgtatcaaaactgagtcaaAGATCGGAAGAGCAC
>chr1_155390213_155390214_rs199883645_-
ACGCTCTTCCGATCTgtggtggcttaccagtatccaaaataaaaaaagttgatctcactataggtcctagactcattaagagactaataagggaatgttataatgttatgccagtatctttaataatttagataaaatggacaaattcctttagaaatacaacgtatcaaaactgagtcaaAGATCGGAAGAGCAC
>chr1_155390787_155390788_rs60646249_G
ACGCTCTTCCGATCTtggcgtgatctcggctcactgcaagctccacctcccgggttcacaccattctcctgcctcagcctcctgagtagctgggactacGtgcgcccgccaccacgcctggctaattatttttttgtatttttagtagagacgtggtttcaccgtgttagccaggatggtttcgaAGATCGGAAGAGCAC
>chr1_155390787_155390788_rs60646249_A
ACGCTCTTCCGATCTtggcgtgatctcggctcactgcaagctccacctcccgggttcacaccattctcctgcctcagcctcctgagtagctgggactacAtgcgcccgccaccacgcctggctaattatttttttgtatttttagtagagacgtggtttcaccgtgttagccaggatggtttcgaAGATCGGAAGAGCAC
>chr1_155394536_155394537_rs56675301_T
ACGCTCTTCCGATCTacacaactggaaatagatctgttagatggctattgcagcagcctgaagaaaagatactactgtcacagacttgagagatagcaaTgagatttggagaggagtaggatatatttcagggatagaaacacaacagaacttgagatgaactggataagggacagaaaaaaatgAGATCGGAAGAGCAC
>chr1_155394536_155394537_rs56675301_C
ACGCTCTTCCGATCTacacaactggaaatagatctgttagatggctattgcagcagcctgaagaaaagatactactgtcacagacttgagagatagcaaCgagatttggagaggagtaggatatatttcagggatagaaacacaacagaacttgagatgaactggataagggacagaaaaaaatgAGATCGGAAGAGCAC
>chr1_155395228_155395229_rs193112569_T
ACGCTCTTCCGATCTccaggccatcaactcctgggctcaagcaatccacctgcttcagcctcccaaagtgctaggattataggcatgagccaccatgccTggcccagtgttatttattaaggctccaatgaacaagatttatgccactgtgaccccctgactatcaaacagtgtataaaattcttAGATCGGAAGAGCAC
>chr1_155395228_155395229_rs193112569_C
ACGCTCTTCCGATCTccaggccatcaactcctgggctcaagcaatccacctgcttcagcctcccaaagtgctaggattataggcatgagccaccatgccCggcccagtgttatttattaaggctccaatgaacaagatttatgccactgtgaccccctgactatcaaacagtgtataaaattcttAGATCGGAAGAGCAC
>chr1_155399511_155399512_rs12025532_C
ACGCTCTTCCGATCTgaggtcgggagttcaagaccagactggctaacatggctaaaccttatctctactaaaaatacaaaaattagctaggcgtggtggCacctgtaatttcagctacttgggaggctgaggcatgagaactgcttgaacacaggagacagaggttgcagtgagctgagatggcaAGATCGGAAGAGCAC
>chr1_155399511_155399512_rs12025532_T
ACGCTCTTCCGATCTgaggtcgggagttcaagaccagactggctaacatggctaaaccttatctctactaaaaatacaaaaattagctaggcgtggtggTacctgtaatttcagctacttgggaggctgaggcatgagaactgcttgaacacaggagacagaggttgcagtgagctgagatggcaAGATCGGAAGAGCAC
>chr1_155401656_155401657_rs11264370_T
ACGCTCTTCCGATCTaggtcaagaggtggagaccaacctggcgaacatggtgatatcttgtctctactaaaaatacaaaaaattagccgggagtggtggTgggcacctgtaatctcacctacttgggaggctgaggtaggagaattgcctgaaccccggaggtggaggttacagaaagccaagatAGATCGGAAGAGCAC
>chr1_155401656_155401657_rs11264370_C
ACGCTCTTCCGATCTaggtcaagaggtggagaccaacctggcgaacatggtgatatcttgtctctactaaaaatacaaaaaattagccgggagtggtggCgggcacctgtaatctcacctacttgggaggctgaggtaggagaattgcctgaaccccggaggtggaggttacagaaagccaagatAGATCGGAAGAGCAC
>chr1_155410555_155410556_rs201221587_T
ACGCTCTTCCGATCTttttgtatttttagcagagacagggttgtgtcatgttggcctgactggtcttgaactcctgacctcaagtagtctgcctgcctTgccttccaaagtggcctcaagcaatcctccagctccagccgcctaaagtgctgggattacaggcgtgagcaatcgcacctggccAGATCGGAAGAGCAC
>chr1_155410555_155410556_rs201221587_TG
ACGCTCTTCCGATCTttttgtatttttagcagagacagggttgtgtcatgttggcctgactggtcttgaactcctgacctcaagtagtctgcctgcctTGgccttccaaagtggcctcaagcaatcctccagctccagccgcctaaagtgctgggattacaggcgtgagcaatcgcacctggccAGATCGGAAGAGCAC
>chr1_155412635_155412636_rs79476744_T
ACGCTCTTCCGATCTgtcttcatctatagcgtctgtaatatcctttataacaaaccagtaaatggaagtacatgtttccttgagttttgtgagccattcTagcaaattaatcaaacccaaaggggggattgtggaaaccccaacttgaagctggttggtcagaagttctagagagccagagttgtAGATCGGAAGAGCAC
>chr1_155412635_155412636_rs79476744_C
ACGCTCTTCCGATCTgtcttcatctatagcgtctgtaatatcctttataacaaaccagtaaatggaagtacatgtttccttgagttttgtgagccattcCagcaaattaatcaaacccaaaggggggattgtggaaaccccaacttgaagctggttggtcagaagttctagagagccagagttgtAGATCGGAAGAGCAC
>chr1_155419897_155419898_rs10908465_C
ACGCTCTTCCGATCTaaacaatattgaaaaggaagaattacaaactatctctactcacacattgtgtgattgtctatataaaaacacccaaagactctaCaaaagagaaagtactacaattagtgaaatacacaacaatgttgcagaatccaaggtcaaattcaactgtatttgtatgttctatcAGATCGGAAGAGCAC
>chr1_155419897_155419898_rs10908465_T
ACGCTCTTCCGATCTaaacaatattgaaaaggaagaattacaaactatctctactcacacattgtgtgattgtctatataaaaacacccaaagactctaTaaaagagaaagtactacaattagtgaaatacacaacaatgttgcagaatccaaggtcaaattcaactgtatttgtatgttctatcAGATCGGAAGAGCAC
>chr1_155422643_155422644_rs562499439_TTTTC
ACGCTCTTCCGATCTctaatgattttcttaatagcatctgggaacttgtctactgcctcttggttggcagaagcttctccttttaccttgattttttctTTTTCtttctgtttttttttttttgagactgagttttactctgccgctgaggctggagtgcagtggcgtgatctcggctcactgcaAGATCGGAAGAGCAC
>chr1_155422643_155422644_rs562499439_T
ACGCTCTTCCGATCTctaatgattttcttaatagcatctgggaacttgtctactgcctcttggttggcagaagcttctccttttaccttgattttttctTtttctgtttttttttttttgagactgagttttactctgccgctgaggctggagtgcagtggcgtgatctcggctcactgcaAGATCGGAAGAGCAC
>chr1_155428344_155428345_rs1661327253_G
ACGCTCTTCCGATCTgaaaccccgtctctactaaaagtacaaaaaaattagccgggtgtggtggtgggcgcctctaatcccagctactcgggagactgaGggcaggagaattgcttgaacccaggagatggaggttgcagtaagccgagattgtgccactgcactctagcttaggcgacaacaatAGATCGGAAGAGCAC
>chr1_155428344_155428345_rs1661327253_-
ACGCTCTTCCGATCTgaaaccccgtctctactaaaagtacaaaaaaattagccgggtgtggtggtgggcgcctctaatcccagctactcgggagactgaggcaggagaattgcttgaacccaggagatggaggttgcagtaagccgagattgtgccactgcactctagcttaggcgacaacaatAGATCGGAAGAGCAC
>chr1_155431370_155431371_rs12028416_G
ACGCTCTTCCGATCTgctataatatatatgtatttttagaggcaaggtcacactctgtcaccaaggctggagtgcagtgaaggaacacagctcattgcaGcctcaacctcctgagtgcaagtgatcctcccacctcagcctcccaagtagctagaaccacagacacgagccaccacgctcatttaAGATCGGAAGAGCAC
>chr1_155431370_155431371_rs12028416_T
ACGCTCTTCCGATCTgctataatatatatgtatttttagaggcaaggtcacactctgtcaccaaggctggagtgcagtgaaggaacacagctcattgcaTcctcaacctcctgagtgcaagtgatcctcccacctcagcctcccaagtagctagaaccacagacacgagccaccacgctcatttaAGATCGGAAGAGCAC
>chr1_155431469_155431470_rs12026638_T
ACGCTCTTCCGATCTgtgcaagtgatcctcccacctcagcctcccaagtagctagaaccacagacacgagccaccacgctcatttaatttttaaatgttTtgtagagatggaccaggtgcggtgctcacacctgtaatcttagcactttgggaggtcaagttgagaggatcgcttgagtgcaggaAGATCGGAAGAGCAC
>chr1_155431469_155431470_rs12026638_C
ACGCTCTTCCGATCTgtgcaagtgatcctcccacctcagcctcccaagtagctagaaccacagacacgagccaccacgctcatttaatttttaaatgttCtgtagagatggaccaggtgcggtgctcacacctgtaatcttagcactttgggaggtcaagttgagaggatcgcttgagtgcaggaAGATCGGAAGAGCAC
>chr1_155437305_155437306_rs12041534_C
ACGCTCTTCCGATCTatccagaatatattgagaactgctaaaactcaacaacaaaccaaatagcccaatcaaaaaattgaaaaagcgattgagtagacaCttctctaaagatacataaatggccaataagcgtatgaaaatatgtttgtcactaatcattagggaacagcaaattaaaactacaaAGATCGGAAGAGCAC
>chr1_155437305_155437306_rs12041534_T
ACGCTCTTCCGATCTatccagaatatattgagaactgctaaaactcaacaacaaaccaaatagcccaatcaaaaaattgaaaaagcgattgagtagacaTttctctaaagatacataaatggccaataagcgtatgaaaatatgtttgtcactaatcattagggaacagcaaattaaaactacaaAGATCGGAAGAGCAC
>chr1_155444938_155444939_rs60741079_T
ACGCTCTTCCGATCTtgatccgcccgcctcggcctcccaaagtgctgggattacaggcgtgagccaccgcgcccggccaagtcaaatttttttaaatggTccttgctttttatactatttaagaaatctttgaccatcccccaaggtcttaaagattttttcctattcttctaaaagttttattaAGATCGGAAGAGCAC
>chr1_155444938_155444939_rs60741079_C
ACGCTCTTCCGATCTtgatccgcccgcctcggcctcccaaagtgctgggattacaggcgtgagccaccgcgcccggccaagtcaaatttttttaaatggCccttgctttttatactatttaagaaatctttgaccatcccccaaggtcttaaagattttttcctattcttctaaaagttttattaAGATCGGAAGAGCAC
>chr1_155451721_155451722_rs11264374_A
ACGCTCTTCCGATCTtaatcccagttacttggaggctgaggcaggagaatcgcttgtacttggaatccagcctgggcgacaggagcgagactctgaaaaAaaaaaagaaaagaaaagaaatggggagtctagctccatctcctaggctggagtgcactggtgtgatctcagctcacggcagcctcAGATCGGAAGAGCAC
>chr1_155451721_155451722_rs11264374_C
ACGCTCTTCCGATCTtaatcccagttacttggaggctgaggcaggagaatcgcttgtacttggaatccagcctgggcgacaggagcgagactctgaaaaCaaaaaagaaaagaaaagaaatggggagtctagctccatctcctaggctggagtgcactggtgtgatctcagctcacggcagcctcAGATCGGAAGAGCAC
>chr1_155454274_155454275_rs58824510_T
ACGCTCTTCCGATCTgcaagataaatagaagtagtagcctcatgttacagataagaaagccatgggttgaatggtttatgtaacttccacaaggttacaTgatattgctaaatgtgaatcaactagatctaagtcaaaagtacatagttttcccattacatcaaaatgccttctcctcttctcccAGATCGGAAGAGCAC
>chr1_155454274_155454275_rs58824510_C
ACGCTCTTCCGATCTgcaagataaatagaagtagtagcctcatgttacagataagaaagccatgggttgaatggtttatgtaacttccacaaggttacaCgatattgctaaatgtgaatcaactagatctaagtcaaaagtacatagttttcccattacatcaaaatgccttctcctcttctcccAGATCGGAAGAGCAC
>chr1_155455471_155455472_155455470_AT
ACGCTCTTCCGATCTttagtatattatccctttggatttatctcaaaaacaggaatttagttcaaggatgggccttgaggcatcttatccaaaatacaaATtgctttttgtttctacagttgtttacatacctcagtttactaaacagatggtttctagaggtatggtattcctttgactataccAGATCGGAAGAGCAC
>chr1_155455471_155455472_155455470_-
ACGCTCTTCCGATCTttagtatattatccctttggatttatctcaaaaacaggaatttagttcaaggatgggccttgaggcatcttatccaaaatacaatgctttttgtttctacagttgtttacatacctcagtttactaaacagatggtttctagaggtatggtattcctttgactataccAGATCGGAAGAGCAC
>chr1_155457897_155457898_rs10796945_G
ACGCTCTTCCGATCTtttgtttacaaaagtaaaatattttggtgattttcaacattgatatgtcccttatcaaaatctcattcatttgttcaggggttgGtgaactttttctgtaaaaggccagagagtaaatattttaggcttttgaggacatatataatgcttacctcatattatacttcatcAGATCGGAAGAGCAC
>chr1_155457897_155457898_rs10796945_A
ACGCTCTTCCGATCTtttgtttacaaaagtaaaatattttggtgattttcaacattgatatgtcccttatcaaaatctcattcatttgttcaggggttgAtgaactttttctgtaaaaggccagagagtaaatattttaggcttttgaggacatatataatgcttacctcatattatacttcatcAGATCGGAAGAGCAC
>chr1_155458685_155458686_rs58520345_C
ACGCTCTTCCGATCTcagctactcaggaggctgaggcaagagaatcacttgaacccaggagtcagtggttgcagtgagccgagattgcaccactgtactCcagcctgggcaacagagtgggactcatctcaaaaccaaccaaccaaccaaccaaccaaccaaccaaccaaccgtctttagtctgaAGATCGGAAGAGCAC
>chr1_155458685_155458686_rs58520345_A
ACGCTCTTCCGATCTcagctactcaggaggctgaggcaagagaatcacttgaacccaggagtcagtggttgcagtgagccgagattgcaccactgtactAcagcctgggcaacagagtgggactcatctcaaaaccaaccaaccaaccaaccaaccaaccaaccaaccaaccgtctttagtctgaAGATCGGAAGAGCAC
>chr1_155459699_155459700_rs61510995_A
ACGCTCTTCCGATCTgtttcaatgtacattactgattctcaaataccaagtctattgtttcaactcctttgaatggaaaaataaaataccatatatgatAcagtccccattattttttctacaatattgtaactccttattcacaaataacaaatgggaaactatcttgaaaatctggtaaaacaAGATCGGAAGAGCAC
>chr1_155459699_155459700_rs61510995_T
ACGCTCTTCCGATCTgtttcaatgtacattactgattctcaaataccaagtctattgtttcaactcctttgaatggaaaaataaaataccatatatgatTcagtccccattattttttctacaatattgtaactccttattcacaaataacaaatgggaaactatcttgaaaatctggtaaaacaAGATCGGAAGAGCAC
>chr1_155461381_155461382_rs748213233_GTT
ACGCTCTTCCGATCTtgctgtaaatagtcttttagcaggctatgggaagcactgctcaggtgagatgtaagactatatgctgtcattcaagagtaacacGTTaaatttttttttagaaaattgatgtgatagtacatcctacttctgaaacacaatgatgactgatgtagacctattcaagcagcAGATCGGAAGAGCAC
>chr1_155461381_155461382_rs748213233_-
ACGCTCTTCCGATCTtgctgtaaatagtcttttagcaggctatgggaagcactgctcaggtgagatgtaagactatatgctgtcattcaagagtaacacaaatttttttttagaaaattgatgtgatagtacatcctacttctgaaacacaatgatgactgatgtagacctattcaagcagcAGATCGGAAGAGCAC
>chr1_155467878_155467879_rs12067371_C
ACGCTCTTCCGATCTtcatcaattatcagtttgagatatgttttacttaacaatttgtattctgctgtattaaaaaaactcattattctggaataaattCagatttacataaaagttacaaagatagtacagagaatactcgtatgtcctttacccaacatcccccaatgttaacatcttacataAGATCGGAAGAGCAC
>chr1_155467878_155467879_rs12067371_T
ACGCTCTTCCGATCTtcatcaattatcagtttgagatatgttttacttaacaatttgtattctgctgtattaaaaaaactcattattctggaataaattTagatttacataaaagttacaaagatagtacagagaatactcgtatgtcctttacccaacatcccccaatgttaacatcttacataAGATCGGAAGAGCAC
>chr1_155469271_155469272_rs10908467_T
ACGCTCTTCCGATCTtaattttttttttttgagacggagtttctctccttgcccaggctggagtgcaatggcgtgatctcagctcaccacaacctccacTtcccaggttcaagcaattctcctgcctcagcctcctgaatagctgggattataggcatgtgccaccacgtccggctattatttgtAGATCGGAAGAGCAC
>chr1_155469271_155469272_rs10908467_C
ACGCTCTTCCGATCTtaattttttttttttgagacggagtttctctccttgcccaggctggagtgcaatggcgtgatctcagctcaccacaacctccacCtcccaggttcaagcaattctcctgcctcagcctcctgaatagctgggattataggcatgtgccaccacgtccggctattatttgtAGATCGGAAGAGCAC
>chr1_155494615_155494616_rs79615747_G
ACGCTCTTCCGATCTaaggtggcaagtgttaggggataaacagcaagtgaatactaggagagggcttgcaaaattaattaggcaattaggttatgctgcGatgatcagctaacattttagtaacgacagaagtgaggaaattattaactcacttagaggaagactgaaaatgatgatcaggagttAGATCGGAAGAGCAC
>chr1_155494615_155494616_rs79615747_A
ACGCTCTTCCGATCTaaggtggcaagtgttaggggataaacagcaagtgaatactaggagagggcttgcaaaattaattaggcaattaggttatgctgcAatgatcagctaacattttagtaacgacagaagtgaggaaattattaactcacttagaggaagactgaaaatgatgatcaggagttAGATCGGAAGAGCAC
>chr1_155496993_155496994_rs56931085_C
ACGCTCTTCCGATCTgtgctgagattacaggtgtaagccaccccacccagccaattattagattttctattcggcgtcagtgattttccgtctgccagtCcaccacaaccacaatattctaacccttttaatttctgttttattatctaataagcctgatttctagttactgttcttttcagaaaAGATCGGAAGAGCAC
>chr1_155496993_155496994_rs56931085_G
ACGCTCTTCCGATCTgtgctgagattacaggtgtaagccaccccacccagccaattattagattttctattcggcgtcagtgattttccgtctgccagtGcaccacaaccacaatattctaacccttttaatttctgttttattatctaataagcctgatttctagttactgttcttttcagaaaAGATCGGAAGAGCAC
>chr1_155498941_155498942_rs10908469_A
ACGCTCTTCCGATCTaagtacgcttcagtttgtggcatataatcaaaagagaaccaaaacatctgagaacaggagtaaaaaaaaaaaaaaaaagccaaaAagaaatattaaagaaaattaaacatataggtcaagaatgcattttaatagaaagtcaccaaatattttcttttcaaaagcagaccAGATCGGAAGAGCAC
>chr1_155498941_155498942_rs10908469_C
ACGCTCTTCCGATCTaagtacgcttcagtttgtggcatataatcaaaagagaaccaaaacatctgagaacaggagtaaaaaaaaaaaaaaaaagccaaaCagaaatattaaagaaaattaaacatataggtcaagaatgcattttaatagaaagtcaccaaatattttcttttcaaaagcagaccAGATCGGAAGAGCAC
>chr1_155536176_155536177_rs59522034_G
ACGCTCTTCCGATCTtcatatttcttaggatatatcaaactagctaagtaatcacatacccaggaaatggaggttctagtcaagccaaaaagtaagtgcGaaggtcttgaggtggaagtatttttgttgtgtttcagaaatagaatggagacctttgcccaacccggcttcctggaactgaatgaAGATCGGAAGAGCAC
>chr1_155536176_155536177_rs59522034_A
ACGCTCTTCCGATCTtcatatttcttaggatatatcaaactagctaagtaatcacatacccaggaaatggaggttctagtcaagccaaaaagtaagtgcAaaggtcttgaggtggaagtatttttgttgtgtttcagaaatagaatggagacctttgcccaacccggcttcctggaactgaatgaAGATCGGAAGAGCAC
>chr1_155537752_155537753_rs5020058_T
ACGCTCTTCCGATCTttcctaaaagaaaatgtagaaggaaatctttgtgactttgggttaggcaaaatttcttagatatgacagcatgattttttttttTtaaaaaaagctggtaaactgaacttcaccaaaactataaacttctgtccttcaaaaaggcagtactaagaaaatgaacacaagacAGATCGGAAGAGCAC
>chr1_155537752_155537753_rs5020058_A
ACGCTCTTCCGATCTttcctaaaagaaaatgtagaaggaaatctttgtgactttgggttaggcaaaatttcttagatatgacagcatgattttttttttAtaaaaaaagctggtaaactgaacttcaccaaaactataaacttctgtccttcaaaaaggcagtactaagaaaatgaacacaagacAGATCGGAAGAGCAC
>chr1_155539316_155539317_rs10752611_C
ACGCTCTTCCGATCTccttattgtcaaccttcaacctaacaccaaaacttctgaatgtcacataaataatctgtgattacatagagttcctctccaattCtcccactgacttgtccaaaaaaaccaacaattctcacccagaatatagcaacagccctctaacttctttgtacatctaccttgctAGATCGGAAGAGCAC
>chr1_155539316_155539317_rs10752611_T
ACGCTCTTCCGATCTccttattgtcaaccttcaacctaacaccaaaacttctgaatgtcacataaataatctgtgattacatagagttcctctccaattTtcccactgacttgtccaaaaaaaccaacaattctcacccagaatatagcaacagccctctaacttctttgtacatctaccttgctAGATCGGAAGAGCAC
>chr1_155545786_155545787_rs56881499_T
ACGCTCTTCCGATCTcaaaaatccattaaaaacttattttaaaaagatttgaggccaggtgcagtggctcatgcctgtaaccccagcactttgggaggcTgaggcaggtgaatcacttaaggtcaagagtttgagaccagcctggccaacgtagtgaaaccccatctccattaaaaacataaaaaAGATCGGAAGAGCAC
>chr1_155545786_155545787_rs56881499_C
ACGCTCTTCCGATCTcaaaaatccattaaaaacttattttaaaaagatttgaggccaggtgcagtggctcatgcctgtaaccccagcactttgggaggcCgaggcaggtgaatcacttaaggtcaagagtttgagaccagcctggccaacgtagtgaaaccccatctccattaaaaacataaaaaAGATCGGAAGAGCAC
>chr1_155550028_155550029_rs1311920882_T
ACGCTCTTCCGATCTctacctccaaaatatacctcaaatccacccaccagtacactcaacaccacaatcagctgttgcctcaactatcacgatagcctcTttttttttttgagacagagtctcgctctgttgcccaagctggagtgccgtggcgtaatctcagttcactgcaatctccacctcccAGATCGGAAGAGCAC
>chr1_155550028_155550029_rs1311920882_-
ACGCTCTTCCGATCTctacctccaaaatatacctcaaatccacccaccagtacactcaacaccacaatcagctgttgcctcaactatcacgatagcctcttttttttttgagacagagtctcgctctgttgcccaagctggagtgccgtggcgtaatctcagttcactgcaatctccacctcccAGATCGGAAGAGCAC
>chr1_155550353_155550354_rs11264380_T
ACGCTCTTCCGATCTcggcctcccaaagtgctgggattagaggtgtgaaccactacgcccagtccacgatagcctctgaactggtcaacctggttgcatTattcatctttcaaagtgcatatatcagatcaagtcatttccctgcttccaatcaaacttgaaatacaaaactagatacctatcaaAGATCGGAAGAGCAC
>chr1_155550353_155550354_rs11264380_C
ACGCTCTTCCGATCTcggcctcccaaagtgctgggattagaggtgtgaaccactacgcccagtccacgatagcctctgaactggtcaacctggttgcatCattcatctttcaaagtgcatatatcagatcaagtcatttccctgcttccaatcaaacttgaaatacaaaactagatacctatcaaAGATCGGAAGAGCAC
>chr1_155552781_155552782_rs60417627_T
ACGCTCTTCCGATCTacgaaattggaattcacatgtgagaaaagataaatagtatgctaaaaattgaaaatggaaaaaatatgtatacaaataaggacaTtgcttatatacacttcaaaagtgtattttacatattcttacctatgagggaagtaatctgctttgctatattcttttttggaaatAGATCGGAAGAGCAC
>chr1_155552781_155552782_rs60417627_C
ACGCTCTTCCGATCTacgaaattggaattcacatgtgagaaaagataaatagtatgctaaaaattgaaaatggaaaaaatatgtatacaaataaggacaCtgcttatatacacttcaaaagtgtattttacatattcttacctatgagggaagtaatctgctttgctatattcttttttggaaatAGATCGGAAGAGCAC
>chr1_155557222_155557223_rs10908470_T
ACGCTCTTCCGATCTactacaataaaaatttcatagatttccaaacatgaaaacttagctgttcaatgaaaaaatacaactctgaaatagcagtaagatTattggttaaatttctgtcatcactagaagtcattattttatttatttattttttttttgagacagagtctcgctctgtcacccagAGATCGGAAGAGCAC
>chr1_155557222_155557223_rs10908470_G
ACGCTCTTCCGATCTactacaataaaaatttcatagatttccaaacatgaaaacttagctgttcaatgaaaaaatacaactctgaaatagcagtaagatGattggttaaatttctgtcatcactagaagtcattattttatttatttattttttttttgagacagagtctcgctctgtcacccagAGATCGGAAGAGCAC
>chr1_155566646_155566647_rs12030596_A
ACGCTCTTCCGATCTtgggcaagagagtgaaactctgtctctaaaatgtaaaacaaaataaagttaatttttttttttttattcttgagacagagtttcActcttgttacccaggctggagtgcaatggcgtgatctcggcttactgcaacctccgcctcccgggttcaagcaattctcctgcctAGATCGGAAGAGCAC
>chr1_155566646_155566647_rs12030596_G
ACGCTCTTCCGATCTtgggcaagagagtgaaactctgtctctaaaatgtaaaacaaaataaagttaatttttttttttttattcttgagacagagtttcGctcttgttacccaggctggagtgcaatggcgtgatctcggcttactgcaacctccgcctcccgggttcaagcaattctcctgcctAGATCGGAAGAGCAC
>chr1_155570869_155570870_rs58302180_T
ACGCTCTTCCGATCTtgtttatttatttagtgatcagtactctgtatggtttcaggcatcccctgggaatcctgcagtgggatctcccgaggataagggTggactactgtatttccttccttcttgctttcttcattgcagaagagctaatgcagctttaaaagctggggagctttaaaaagtgtAGATCGGAAGAGCAC
>chr1_155570869_155570870_rs58302180_G
ACGCTCTTCCGATCTtgtttatttatttagtgatcagtactctgtatggtttcaggcatcccctgggaatcctgcagtgggatctcccgaggataagggGggactactgtatttccttccttcttgctttcttcattgcagaagagctaatgcagctttaaaagctggggagctttaaaaagtgtAGATCGGAAGAGCAC
>chr1_155573151_155573152_rs10908471_A
ACGCTCTTCCGATCTattggttgaataaccatacccaaaggctacatgttagcaaaatgggttgaagttcccttaaccatggacatacaggcagtggttAtcactcttggctgcacattggaataagctggggagctttaaaaatattgatgcctgggtcactatcagaggctgatttaattgatAGATCGGAAGAGCAC
>chr1_155573151_155573152_rs10908471_G
ACGCTCTTCCGATCTattggttgaataaccatacccaaaggctacatgttagcaaaatgggttgaagttcccttaaccatggacatacaggcagtggttGtcactcttggctgcacattggaataagctggggagctttaaaaatattgatgcctgggtcactatcagaggctgatttaattgatAGATCGGAAGAGCAC
>chr1_155574465_155574466_rs10908472_T
ACGCTCTTCCGATCTaatccaaataaaatctgtagtttagtaaatagtattgttccaactttaatttcttaattttgataactgtcctatagttgtataTatatatatagacatatatataacattaaggaaagctgaatgaagagtgtacgaaagctcttcgtactacgtttgcaactcatctgAGATCGGAAGAGCAC
>chr1_155574465_155574466_rs10908472_C
ACGCTCTTCCGATCTaatccaaataaaatctgtagtttagtaaatagtattgttccaactttaatttcttaattttgataactgtcctatagttgtataCatatatatagacatatatataacattaaggaaagctgaatgaagagtgtacgaaagctcttcgtactacgtttgcaactcatctgAGATCGGAAGAGCAC
>chr1_155575555_155575556_rs12733776_C
ACGCTCTTCCGATCTtcactctgttgcccccggctggagtgcagtggtgcaatcacggctcactgcagcctcagcctcccagacccaggtgatcctcccCgctcagccccccaaatagctgggtccacagtggcacgccaccgcacctggctaattttttaaattttttgtagagagcaggtctcAGATCGGAAGAGCAC
>chr1_155575555_155575556_rs12733776_T
ACGCTCTTCCGATCTtcactctgttgcccccggctggagtgcagtggtgcaatcacggctcactgcagcctcagcctcccagacccaggtgatcctcccTgctcagccccccaaatagctgggtccacagtggcacgccaccgcacctggctaattttttaaattttttgtagagagcaggtctcAGATCGGAAGAGCAC
>chr1_155582693_155582694_rs59828346_C
ACGCTCTTCCGATCTacaacaacacccagctaattttttgtatttttagtagagacggggtttcaccatcttggccaggctgatcttgaactcctgaccCcgtgatccacctgcctcggcctcccaaagtgctggtattacaggcatgagccaccgcgcccggccggcttataggtattttaaaaAGATCGGAAGAGCAC
>chr1_155582693_155582694_rs59828346_T
ACGCTCTTCCGATCTacaacaacacccagctaattttttgtatttttagtagagacggggtttcaccatcttggccaggctgatcttgaactcctgaccTcgtgatccacctgcctcggcctcccaaagtgctggtattacaggcatgagccaccgcgcccggccggcttataggtattttaaaaAGATCGGAAGAGCAC
>chr1_155588874_155588875_rs17377786_G
ACGCTCTTCCGATCTaagacttggtcattttcagctgattatttaattacagattagatttcctagaaaaggagcccttcctcctatatggctctccctGcatgtgcccccttccctcaggcctatatattaatacataaaataacccattattataaaatgaaacgaaagcaaggatcagcagaAGATCGGAAGAGCAC
>chr1_155588874_155588875_rs17377786_T
ACGCTCTTCCGATCTaagacttggtcattttcagctgattatttaattacagattagatttcctagaaaaggagcccttcctcctatatggctctccctTcatgtgcccccttccctcaggcctatatattaatacataaaataacccattattataaaatgaaacgaaagcaaggatcagcagaAGATCGGAAGAGCAC
>chr1_155589379_155589380_rs11264386_G
ACGCTCTTCCGATCTctcaaaaaaaaaaaaatttactctttcttaataacagatgagaaagacctgaggccagactgctgttggtaagagaaagttttgGtgtttttttttttattagtttggttcagggtgactgtattagtcagggttctctacagggatagcactaataggatagaagtataAGATCGGAAGAGCAC
>chr1_155589379_155589380_rs11264386_T
ACGCTCTTCCGATCTctcaaaaaaaaaaaaatttactctttcttaataacagatgagaaagacctgaggccagactgctgttggtaagagaaagttttgTtgtttttttttttattagtttggttcagggtgactgtattagtcagggttctctacagggatagcactaataggatagaagtataAGATCGGAAGAGCAC
>chr1_155592576_155592577_rs58996091_T
ACGCTCTTCCGATCTcttctgctgtaatttacagttatacattctcagacaaagctggagtaactctagtacttgacagttacttttttttttttgagaTggggcttcactctgtttcccaggctggagtgcggtggcacaatctcggctcactccaacctgtggctcccgggttcaagtgattcAGATCGGAAGAGCAC
>chr1_155592576_155592577_rs58996091_C
ACGCTCTTCCGATCTcttctgctgtaatttacagttatacattctcagacaaagctggagtaactctagtacttgacagttacttttttttttttgagaCggggcttcactctgtttcccaggctggagtgcggtggcacaatctcggctcactccaacctgtggctcccgggttcaagtgattcAGATCGGAAGAGCAC
>chr1_155592792_155592793_rs6427278_T
ACGCTCTTCCGATCTcatgccccggctaatttttgtacttttagtagagacagcgtttccccaagttgtccaggctggtctcgaactcctgacctcaagTgatccacccgccttgggctcccaaagtgctgggagcgagccactgtgcccagcttacagttactttatattaaatggttcagaggAGATCGGAAGAGCAC
>chr1_155592792_155592793_rs6427278_C
ACGCTCTTCCGATCTcatgccccggctaatttttgtacttttagtagagacagcgtttccccaagttgtccaggctggtctcgaactcctgacctcaagCgatccacccgccttgggctcccaaagtgctgggagcgagccactgtgcccagcttacagttactttatattaaatggttcagaggAGATCGGAAGAGCAC
>chr1_155593361_155593362_rs11264387_C
ACGCTCTTCCGATCTttcgagggcaaaagactaagtacttatagtgtgttaagtactcagagaaggagatacgaaaatgaatgaaatctgattccttctCttccaagcatgtagccaagaagacaaacatgtgtaacgtaacatgatacaattctaaaaaatagatattttaaagtgagacaaacAGATCGGAAGAGCAC
>chr1_155593361_155593362_rs11264387_A
ACGCTCTTCCGATCTttcgagggcaaaagactaagtacttatagtgtgttaagtactcagagaaggagatacgaaaatgaatgaaatctgattccttctAttccaagcatgtagccaagaagacaaacatgtgtaacgtaacatgatacaattctaaaaaatagatattttaaagtgagacaaacAGATCGGAAGAGCAC
>chr1_155601818_155601819_rs12093350_A
ACGCTCTTCCGATCTtctgccttttatttatttattttattattattattttttgagacggagtctcactctgtcacccaggctggagtgcagtggcgcAatctcggttcactgcaagctccgcctcccgggttcacaccattctccagcctcagcctcccaagtagctgggactacaggcgcctAGATCGGAAGAGCAC
>chr1_155601818_155601819_rs12093350_G
ACGCTCTTCCGATCTtctgccttttatttatttattttattattattattttttgagacggagtctcactctgtcacccaggctggagtgcagtggcgcGatctcggttcactgcaagctccgcctcccgggttcacaccattctccagcctcagcctcccaagtagctgggactacaggcgcctAGATCGGAAGAGCAC
>chr1_155604680_155604681_rs57704243_C
ACGCTCTTCCGATCTcagggcacggtggctcaggcctgtaatcccagcactttgggaggccgaggcaggaggattgcttgagcccaggacttcaaagccCgtctgggcaacatggtgaaacctcatctctacaaaaaatgcaaaattagctgggtgtgatggtgcacgcctgtagtcccagctacAGATCGGAAGAGCAC
>chr1_155604680_155604681_rs57704243_A
ACGCTCTTCCGATCTcagggcacggtggctcaggcctgtaatcccagcactttgggaggccgaggcaggaggattgcttgagcccaggacttcaaagccAgtctgggcaacatggtgaaacctcatctctacaaaaaatgcaaaattagctgggtgtgatggtgcacgcctgtagtcccagctacAGATCGGAAGAGCAC
>chr1_155608258_155608259_rs34124416_C
ACGCTCTTCCGATCTttaaaattttgagacagggtctccctctgtctctggctgcagtgcagtgctccaatcatggttcaccgcagcctctaattcctgCgctgaagcgatcctctcaccctagcctctggttaggactacagatgtgggctgcctagctaattttttgaaaaattcttttatagAGATCGGAAGAGCAC
>chr1_155608258_155608259_rs34124416_G
ACGCTCTTCCGATCTttaaaattttgagacagggtctccctctgtctctggctgcagtgcagtgctccaatcatggttcaccgcagcctctaattcctgGgctgaagcgatcctctcaccctagcctctggttaggactacagatgtgggctgcctagctaattttttgaaaaattcttttatagAGATCGGAAGAGCAC
>chr1_155616653_155616654_rs16836936_T
ACGCTCTTCCGATCTggagtttgagactagcctgggcaatatggtgagaccccatctctgcaagaaaatataaataataaaggagttgggtggagatggTgggcataatgtcacttatgcaaagatataaagtcctactgccaaagctgagaacggcccagtctttaggatgtagattacactagAGATCGGAAGAGCAC
>chr1_155616653_155616654_rs16836936_G
ACGCTCTTCCGATCTggagtttgagactagcctgggcaatatggtgagaccccatctctgcaagaaaatataaataataaaggagttgggtggagatggGgggcataatgtcacttatgcaaagatataaagtcctactgccaaagctgagaacggcccagtctttaggatgtagattacactagAGATCGGAAGAGCAC
>chr1_155620001_155620002_rs34228076_G
ACGCTCTTCCGATCTctcccacctcagcctcctggagtgctgggattacaggtgtgagccacgtgcatggccgagacactgtctctctctttttttttgGggggggggggacaagttcttgcccttgtcacccaggctggagtgttagtggaggaatcatggctcagtgaagcctcaatctcccaAGATCGGAAGAGCAC
>chr1_155620001_155620002_rs34228076_T
ACGCTCTTCCGATCTctcccacctcagcctcctggagtgctgggattacaggtgtgagccacgtgcatggccgagacactgtctctctctttttttttgTggggggggggacaagttcttgcccttgtcacccaggctggagtgttagtggaggaatcatggctcagtgaagcctcaatctcccaAGATCGGAAGAGCAC
>chr1_155636433_155636434_rs4971095_G
ACGCTCTTCCGATCTgagaagttctacagttctaatcgctgattccagacaggaaaggtggtaattaaaggagtctctacaatctggagtaagtttaggGcaacaaaaggaaaaatgtcttaggccttctatcagccactgacatgccttttgatgttccagatagtacctagggtacaggttatAGATCGGAAGAGCAC
>chr1_155636433_155636434_rs4971095_A
ACGCTCTTCCGATCTgagaagttctacagttctaatcgctgattccagacaggaaaggtggtaattaaaggagtctctacaatctggagtaagtttaggAcaacaaaaggaaaaatgtcttaggccttctatcagccactgacatgccttttgatgttccagatagtacctagggtacaggttatAGATCGGAAGAGCAC
>chr1_155637138_155637139_rs12047626_C
ACGCTCTTCCGATCTatctcagctcactgcaagctctgcctcctgggttcccgccaatctcctgcctcagcttcccgagtacctgggactacaggtgccCaccaccatgcctggctaatattttttgtatttttagtagaggtggggtttcactgtgttagccaggatgatctcaatctcctgacAGATCGGAAGAGCAC
>chr1_155637138_155637139_rs12047626_T
ACGCTCTTCCGATCTatctcagctcactgcaagctctgcctcctgggttcccgccaatctcctgcctcagcttcccgagtacctgggactacaggtgccTaccaccatgcctggctaatattttttgtatttttagtagaggtggggtttcactgtgttagccaggatgatctcaatctcctgacAGATCGGAAGAGCAC
>chr1_155641208_155641209_rs12742077_G
ACGCTCTTCCGATCTaggctggagtgcaatggcccaatctcggctcaccgcaacctccatcttctgggttcaagtgattctcctgcctcagcctcccgaGtagctgggattacaggcatgcgccaccatgcccagctaattttgtatttttagtagagacggggtctctccatgttggtcaggctAGATCGGAAGAGCAC
>chr1_155641208_155641209_rs12742077_A
ACGCTCTTCCGATCTaggctggagtgcaatggcccaatctcggctcaccgcaacctccatcttctgggttcaagtgattctcctgcctcagcctcccgaAtagctgggattacaggcatgcgccaccatgcccagctaattttgtatttttagtagagacggggtctctccatgttggtcaggctAGATCGGAAGAGCAC
>chr1_155641694_155641695_rs11264397_G
ACGCTCTTCCGATCTggattagattttagaaagcctctatatatctatgaaggtcatcagagaacttgcctagctatccctttatttgtctaaggtcctGcaatgagaagggaacttgaaacctagtagcaccatgtccattcagcatttcctgcaaaggcaacagcgaagttggcagctttttgAGATCGGAAGAGCAC
>chr1_155641694_155641695_rs11264397_C
ACGCTCTTCCGATCTggattagattttagaaagcctctatatatctatgaaggtcatcagagaacttgcctagctatccctttatttgtctaaggtcctCcaatgagaagggaacttgaaacctagtagcaccatgtccattcagcatttcctgcaaaggcaacagcgaagttggcagctttttgAGATCGGAAGAGCAC
>chr1_155642056_155642057_rs12040100_G
ACGCTCTTCCGATCTtgggggttgtctcactgggaaaaataagatctagttgttggatagtattgaaattaatgcttccctgaggaggttagacctcctGtctgtaagagggccttgcccttgtgcaatagaatataagctgttttttcttcagagtctcacaatcaaaggagttccagtgtttcAGATCGGAAGAGCAC
>chr1_155642056_155642057_rs12040100_T
ACGCTCTTCCGATCTtgggggttgtctcactgggaaaaataagatctagttgttggatagtattgaaattaatgcttccctgaggaggttagacctcctTtctgtaagagggccttgcccttgtgcaatagaatataagctgttttttcttcagagtctcacaatcaaaggagttccagtgtttcAGATCGGAAGAGCAC
>chr1_155644454_155644455_rs61409380_C
ACGCTCTTCCGATCTgctgggcacagtggctcacatctgtaatcctagcactttgggaggctgaggtgggtggatcacctgaagtcaggagttctagacCagcctgaccaacgtggtgaaaccctgtctctactcaaaatacaaaaattgaccgggcatggtggctcatgcctataatcccagcaAGATCGGAAGAGCAC
>chr1_155644454_155644455_rs61409380_T
ACGCTCTTCCGATCTgctgggcacagtggctcacatctgtaatcctagcactttgggaggctgaggtgggtggatcacctgaagtcaggagttctagacTagcctgaccaacgtggtgaaaccctgtctctactcaaaatacaaaaattgaccgggcatggtggctcatgcctataatcccagcaAGATCGGAAGAGCAC
>chr1_155644708_155644709_rs12022088_C
ACGCTCTTCCGATCTaaaaatacaaaattagccaggcatggtggagcatgcctgaaatcccagctactttggaggctgaggcaggagaatcacctgaatCcaggaggtggaggttgtggtgagccgagattacgccattgcactccagcctgggcgacaagagcaaaactctgtgtcaaaagaaaAGATCGGAAGAGCAC
>chr1_155644708_155644709_rs12022088_T
ACGCTCTTCCGATCTaaaaatacaaaattagccaggcatggtggagcatgcctgaaatcccagctactttggaggctgaggcaggagaatcacctgaatTcaggaggtggaggttgtggtgagccgagattacgccattgcactccagcctgggcgacaagagcaaaactctgtgtcaaaagaaaAGATCGGAAGAGCAC
>chr1_155645024_155645025_rs59087249_A
ACGCTCTTCCGATCTctctgtctcaaaacaaaaacaaaaacaaagaagggataggagacatgatagccatgaaaagaaaggaggaaaataatgcaatagAaaaagactggaagaccttgtgctgatgccctgacaggctgtcagggaccagatttaggtcaagggccttcaggtaaaccgagctgAGATCGGAAGAGCAC
>chr1_155645024_155645025_rs59087249_C
ACGCTCTTCCGATCTctctgtctcaaaacaaaaacaaaaacaaagaagggataggagacatgatagccatgaaaagaaaggaggaaaataatgcaatagCaaaagactggaagaccttgtgctgatgccctgacaggctgtcagggaccagatttaggtcaagggccttcaggtaaaccgagctgAGATCGGAAGAGCAC
>chr1_155648839_155648840_rs17378003_G
ACGCTCTTCCGATCTaatggggaacccactacagctgtcagagcggaattccctgagttatgaaatcccagtgatagctgacattgggcctgacagcagGaaagtggaaaagatgccttttgaaaacttcttctttaccctgaaattagttttcctttgccttagcccatatttatgtgcctcttAGATCGGAAGAGCAC
>chr1_155648839_155648840_rs17378003_A
ACGCTCTTCCGATCTaatggggaacccactacagctgtcagagcggaattccctgagttatgaaatcccagtgatagctgacattgggcctgacagcagAaaagtggaaaagatgccttttgaaaacttcttctttaccctgaaattagttttcctttgccttagcccatatttatgtgcctcttAGATCGGAAGAGCAC
>chr1_155655153_155655154_rs12047756_G
ACGCTCTTCCGATCTtttaaatcaggctggctaacatatgtatgtgcaataacttgctcgcaggaatgattaattattgggcctgtgggcagcaatcaaGctggattcacagtgttacaggttttaagggtcacatctagattttccaggagcatagcctggtatttggttaacctttcccccatAGATCGGAAGAGCAC
>chr1_155655153_155655154_rs12047756_A
ACGCTCTTCCGATCTtttaaatcaggctggctaacatatgtatgtgcaataacttgctcgcaggaatgattaattattgggcctgtgggcagcaatcaaActggattcacagtgttacaggttttaagggtcacatctagattttccaggagcatagcctggtatttggttaacctttcccccatAGATCGGAAGAGCAC
>chr1_155655811_155655812_rs2175391_G
ACGCTCTTCCGATCTggtgttaagatacaccttaaatattgaacccgttggtgggcaatctgagccttccttttggacactttatatcccatctgcagaGaaatttaaggttcttatagtattttagtcaccccctgggttgggctacacacaagaaggtcatgtacatactagagtacactccaAGATCGGAAGAGCAC
>chr1_155655811_155655812_rs2175391_T
ACGCTCTTCCGATCTggtgttaagatacaccttaaatattgaacccgttggtgggcaatctgagccttccttttggacactttatatcccatctgcagaTaaatttaaggttcttatagtattttagtcaccccctgggttgggctacacacaagaaggtcatgtacatactagagtacactccaAGATCGGAAGAGCAC
>chr1_155660961_155660962_rs17369526_A
ACGCTCTTCCGATCTtgtgccgcagttcttcctggatggatggcagactggcctattggaaatgagaacactctgatccagcacatgtcagaatttgggAaaaagaataggactttctaagtttagggacctgagacaagctcaaggcatctttccaagggactctgcatatgaaatttctacaaAGATCGGAAGAGCAC
>chr1_155660961_155660962_rs17369526_G
ACGCTCTTCCGATCTtgtgccgcagttcttcctggatggatggcagactggcctattggaaatgagaacactctgatccagcacatgtcagaatttgggGaaaagaataggactttctaagtttagggacctgagacaagctcaaggcatctttccaagggactctgcatatgaaatttctacaaAGATCGGAAGAGCAC
>chr1_155662541_155662542_rs145181137_A
ACGCTCTTCCGATCTcatgccactgcactccagcgttggtaacagggtgagactccatctcaaaaaaaaaaaaagaagataagaactgaacttaaaccAtgacaataagcatctgttcatccaacatgatgaacataagatgttttctatatcctaggcactgtgctaaaagctaagcacacaAGATCGGAAGAGCAC
>chr1_155662541_155662542_rs145181137_AC
ACGCTCTTCCGATCTcatgccactgcactccagcgttggtaacagggtgagactccatctcaaaaaaaaaaaaagaagataagaactgaacttaaaccACtgacaataagcatctgttcatccaacatgatgaacataagatgttttctatatcctaggcactgtgctaaaagctaagcacacaAGATCGGAAGAGCAC
>chr1_155663516_155663517_rs604764_T
ACGCTCTTCCGATCTatggatacgccaggcatggtggcccacacctgtaatcccagcactctgggaggctgaggtgggtgggtcacgaggtcaggagttTgagaccagcctgaccaacaaggtgaaaccccgtctctactaaaaatacaaaaattagcagggtgtggtggtgagcgcctgtagtcAGATCGGAAGAGCAC
>chr1_155663516_155663517_rs604764_C
ACGCTCTTCCGATCTatggatacgccaggcatggtggcccacacctgtaatcccagcactctgggaggctgaggtgggtgggtcacgaggtcaggagttCgagaccagcctgaccaacaaggtgaaaccccgtctctactaaaaatacaaaaattagcagggtgtggtggtgagcgcctgtagtcAGATCGGAAGAGCAC
>chr1_155665166_155665167_rs7521594_T
ACGCTCTTCCGATCTtaaatgtgaaaattcccttcccaagcactctccctcaggatgctactggaatggggccatgcagggtggctcatgcctataatcTcagcactttgggatgctgaagcaggaggatcacttgaacccaggagtctgagaccagcctgggcaaaaaactgagacccccccacAGATCGGAAGAGCAC
>chr1_155665166_155665167_rs7521594_C
ACGCTCTTCCGATCTtaaatgtgaaaattcccttcccaagcactctccctcaggatgctactggaatggggccatgcagggtggctcatgcctataatcCcagcactttgggatgctgaagcaggaggatcacttgaacccaggagtctgagaccagcctgggcaaaaaactgagacccccccacAGATCGGAAGAGCAC
>chr1_155666130_155666131_rs905194785_A
ACGCTCTTCCGATCTaaacaaaatgttcagcaggaaaggcaaggtaacacagtaacatagctgagctgtgaagagcatttatacagtccttaaaatctAttttttttttttgagacggagtcttgctctggcaagactggagtgcagtggcgcgatctcggctcactgcaagctccacctcccAGATCGGAAGAGCAC
>chr1_155666130_155666131_rs905194785_AT
ACGCTCTTCCGATCTaaacaaaatgttcagcaggaaaggcaaggtaacacagtaacatagctgagctgtgaagagcatttatacagtccttaaaatctATttttttttttttgagacggagtcttgctctggcaagactggagtgcagtggcgcgatctcggctcactgcaagctccacctcccAGATCGGAAGAGCAC
>chr1_155673612_155673613_rs10908479_C
ACGCTCTTCCGATCTgcaatttttatgaggtaaagtatggttttgtttttgtgagacaggttctcactctgtcacccaggctggagtgatatataagcaCggctccctacagtctcaacgtcccaggctcaagtgatcctcctacctcagtctcccaagttgctgggactacaggcactcggcacAGATCGGAAGAGCAC
>chr1_155673612_155673613_rs10908479_T
ACGCTCTTCCGATCTgcaatttttatgaggtaaagtatggttttgtttttgtgagacaggttctcactctgtcacccaggctggagtgatatataagcaTggctccctacagtctcaacgtcccaggctcaagtgatcctcctacctcagtctcccaagttgctgggactacaggcactcggcacAGATCGGAAGAGCAC
>chr1_155673927_155673928_rs12758945_C
ACGCTCTTCCGATCTatacctggccaaatttcaaatttaaaatctcaaaataggccgggcgcggtggctcacgcctgtaatcccagcactttgggaggcCgaggtgggcggatcacgaggtcaggagatcgagaccatcccggctaaaacggtgaaaccccgtctctactaaaaatacaaaaaatAGATCGGAAGAGCAC
>chr1_155673927_155673928_rs12758945_T
ACGCTCTTCCGATCTatacctggccaaatttcaaatttaaaatctcaaaataggccgggcgcggtggctcacgcctgtaatcccagcactttgggaggcTgaggtgggcggatcacgaggtcaggagatcgagaccatcccggctaaaacggtgaaaccccgtctctactaaaaatacaaaaaatAGATCGGAAGAGCAC
>chr1_155674131_155674132_rs12740629_A
ACGCTCTTCCGATCTgctacttgggaggctgaggcaagagaatggcgtgaacccgggaggcggagcttgcagtgagccgagatcccgccactgcactccAgcctgggcgacagagcgagactccgtctcaaaaaaaaaaaaaaaaaaaaaaaaagctcaaaatacctcaaaacgtcatgagcaaaAGATCGGAAGAGCAC
>chr1_155674131_155674132_rs12740629_G
ACGCTCTTCCGATCTgctacttgggaggctgaggcaagagaatggcgtgaacccgggaggcggagcttgcagtgagccgagatcccgccactgcactccGgcctgggcgacagagcgagactccgtctcaaaaaaaaaaaaaaaaaaaaaaaaagctcaaaatacctcaaaacgtcatgagcaaaAGATCGGAAGAGCAC
>chr1_155680036_155680037_rs34620961_G
ACGCTCTTCCGATCTttgaggcaggaagattacttgagcctatgagttccagaacatggcaagaccctgtctctacaaaaaaataaaataattagccggGcctgtaggtgtgtgcctgtagtcccagctactcaggaggcttagatgagagaattgttttgagccctggaggtcgaggctgctgtAGATCGGAAGAGCAC
>chr1_155680036_155680037_rs34620961_C
ACGCTCTTCCGATCTttgaggcaggaagattacttgagcctatgagttccagaacatggcaagaccctgtctctacaaaaaaataaaataattagccggCcctgtaggtgtgtgcctgtagtcccagctactcaggaggcttagatgagagaattgttttgagccctggaggtcgaggctgctgtAGATCGGAAGAGCAC
>chr1_155682290_155682291_rs56621886_T
ACGCTCTTCCGATCTggtaaagagcttcaaatctttggctatctcatttttttttaatttttattcatttgttttaccttatgtgttcctctacaatggTtatctaggaagttaacaaccattctagctatctagcattctggttcttgatatcatgtaaaatgagcgttctgatctctgacacaAGATCGGAAGAGCAC
>chr1_155682290_155682291_rs56621886_A
ACGCTCTTCCGATCTggtaaagagcttcaaatctttggctatctcatttttttttaatttttattcatttgttttaccttatgtgttcctctacaatggAtatctaggaagttaacaaccattctagctatctagcattctggttcttgatatcatgtaaaatgagcgttctgatctctgacacaAGATCGGAAGAGCAC
>chr1_155682607_155682608_rs6672128_T
ACGCTCTTCCGATCTataattttttgtatttttagtagagatggggtttcatcatgttggccaggttggtctccaactcctgacctcaggtgatccaccTgcctcagcctcccaaagtgcagggattacaggcatgagccactgcacccagccaagtactttgattcttaatggaggatttaatcAGATCGGAAGAGCAC
>chr1_155682607_155682608_rs6672128_C
ACGCTCTTCCGATCTataattttttgtatttttagtagagatggggtttcatcatgttggccaggttggtctccaactcctgacctcaggtgatccaccCgcctcagcctcccaaagtgcagggattacaggcatgagccactgcacccagccaagtactttgattcttaatggaggatttaatcAGATCGGAAGAGCAC
>chr1_155683762_155683763_rs143717871_T
ACGCTCTTCCGATCTaaaacaacaacaagtgaaatactgaaatactgatcagctttaaaaagagaactgtcataaccaccccaatttagttccaagacTtaggcttccccaccaaggcaaaattaacacagtaagaaggctattccagttcattttggagaaaatcttggatttggtaagcagAGATCGGAAGAGCAC
>chr1_155683762_155683763_rs143717871_TA
ACGCTCTTCCGATCTaaaacaacaacaagtgaaatactgaaatactgatcagctttaaaaagagaactgtcataaccaccccaatttagttccaagacTAtaggcttccccaccaaggcaaaattaacacagtaagaaggctattccagttcattttggagaaaatcttggatttggtaagcagAGATCGGAAGAGCAC
>chr1_155881975_155881976_rs189087412_C
ACGCTCTTCCGATCTgctaattttttgtattttcagtagagatgggtttcaccatgttggccaggctggtctcgaattccagacctcaggtgatccaccCgcctcggcctcccaaagtgctgggattacaggtgcgagccaccgtgcccggcctctggttttgttttgttttttttttttaatggAGATCGGAAGAGCAC
>chr1_155881975_155881976_rs189087412_T
ACGCTCTTCCGATCTgctaattttttgtattttcagtagagatgggtttcaccatgttggccaggctggtctcgaattccagacctcaggtgatccaccTgcctcggcctcccaaagtgctgggattacaggtgcgagccaccgtgcccggcctctggttttgttttgttttttttttttaatggAGATCGGAAGAGCAC
>chr10_10216776_10216777_SNP21_CTG
ACGCTCTTCCGATCTaataaaactacatatagaatttgtattggttttttcttttaaaggcacttaattatattcatttattgattcactcgttaatttCTGtgtgtgtgtgtgtgtgtgcgtgtgtgtgtgcgtgtgtttcagatggagtctcactcttgtcacccaggctggagtgcagtggcAGATCGGAAGAGCAC
>chr10_10216776_10216777_SNP21_C
ACGCTCTTCCGATCTaataaaactacatatagaatttgtattggttttttcttttaaaggcacttaattatattcatttattgattcactcgttaatttCtgtgtgtgtgtgtgtgtgcgtgtgtgtgtgcgtgtgtttcagatggagtctcactcttgtcacccaggctggagtgcagtggcAGATCGGAAGAGCAC
>chr10_79468285_79468286_79468285_T
ACGCTCTTCCGATCTgcactgcacactggcagcagctccagacctgcacaccctggagaaggaaggattgggattcttccacttccaacccagtgaatcTgagggaagaactctgcctaatccagcttgtcctgaggtcaaagaagccccagaggaagggtgataatactgctagggccccctctAGATCGGAAGAGCAC
>chr10_79468285_79468286_79468285_C
ACGCTCTTCCGATCTgcactgcacactggcagcagctccagacctgcacaccctggagaaggaaggattgggattcttccacttccaacccagtgaatcCgagggaagaactctgcctaatccagcttgtcctgaggtcaaagaagccccagaggaagggtgataatactgctagggccccctctAGATCGGAAGAGCAC
>chr10_79502116_79502117_79502116_G
ACGCTCTTCCGATCTtctaggacagcatctagaaagtgcatcacggccaggtgtggtggctcatgcctgtaattccagcaccttgggaggctgaggcagGcagattacctgagatcaggagtctgagaccagcctgaccaatatggtgaaaccgcatctctactaaaaatacaaaaattagctggAGATCGGAAGAGCAC
>chr10_79502116_79502117_79502116_A
ACGCTCTTCCGATCTtctaggacagcatctagaaagtgcatcacggccaggtgtggtggctcatgcctgtaattccagcaccttgggaggctgaggcagAcagattacctgagatcaggagtctgagaccagcctgaccaatatggtgaaaccgcatctctactaaaaatacaaaaattagctggAGATCGGAAGAGCAC
>chr10_79518244_79518245_79518244_G
ACGCTCTTCCGATCTatttgtcatgtatcacatgataaaggaatctctctggatcccacttctctcttgaattacatgaatctttgcaatttaaagaatGtaagtaaaaaaatacaattaagagatgacttcattcagaaataagtatcaaattttagtgcttaaaaataaccaaggtggagggtAGATCGGAAGAGCAC
>chr10_79518244_79518245_79518244_A
ACGCTCTTCCGATCTatttgtcatgtatcacatgataaaggaatctctctggatcccacttctctcttgaattacatgaatctttgcaatttaaagaatAtaagtaaaaaaatacaattaagagatgacttcattcagaaataagtatcaaattttagtgcttaaaaataaccaaggtggagggtAGATCGGAAGAGCAC
>chr10_79539958_79539959_79539958_G
ACGCTCTTCCGATCTaaaagcatgacatgttaaaaaaaaaaaaaaaaaaaaaaaagaccgggcttggtggctcctgcctgtaatcccagcactttgggaGgccgaggcaggttggtcacctgaggtcaggagttcaagaccagcctgacctacatggtgaaacctcatctctactaaaaatacaaAGATCGGAAGAGCAC
>chr10_79539958_79539959_79539958_C
ACGCTCTTCCGATCTaaaagcatgacatgttaaaaaaaaaaaaaaaaaaaaaaaagaccgggcttggtggctcctgcctgtaatcccagcactttgggaCgccgaggcaggttggtcacctgaggtcaggagttcaagaccagcctgacctacatggtgaaacctcatctctactaaaaatacaaAGATCGGAAGAGCAC
>chr10_79539959_79539960_79539959_G
ACGCTCTTCCGATCTaaagcatgacatgttaaaaaaaaaaaaaaaaaaaaaaaagaccgggcttggtggctcctgcctgtaatcccagcactttgggagGccgaggcaggttggtcacctgaggtcaggagttcaagaccagcctgacctacatggtgaaacctcatctctactaaaaatacaaaAGATCGGAAGAGCAC
>chr10_79539959_79539960_79539959_C
ACGCTCTTCCGATCTaaagcatgacatgttaaaaaaaaaaaaaaaaaaaaaaaagaccgggcttggtggctcctgcctgtaatcccagcactttgggagCccgaggcaggttggtcacctgaggtcaggagttcaagaccagcctgacctacatggtgaaacctcatctctactaaaaatacaaaAGATCGGAAGAGCAC
>chr10_79556699_79556700_79556699_C
ACGCTCTTCCGATCTcgtgctggggcaccactgggccctctgaccacctggagagcctgaccaggcctgccacagagacctcagagtgccagagaatctCcactgtgtccttagctccacacagtcagggcttccctgaaatctgcctctctctgtcattatgcttggccggtactgctcatcctAGATCGGAAGAGCAC
>chr10_79556699_79556700_79556699_A
ACGCTCTTCCGATCTcgtgctggggcaccactgggccctctgaccacctggagagcctgaccaggcctgccacagagacctcagagtgccagagaatctAcactgtgtccttagctccacacagtcagggcttccctgaaatctgcctctctctgtcattatgcttggccggtactgctcatcctAGATCGGAAGAGCAC
>chr10_79556700_79556701_79556700_C
ACGCTCTTCCGATCTgtgctggggcaccactgggccctctgaccacctggagagcctgaccaggcctgccacagagacctcagagtgccagagaatctcCactgtgtccttagctccacacagtcagggcttccctgaaatctgcctctctctgtcattatgcttggccggtactgctcatcctgAGATCGGAAGAGCAC
>chr10_79556700_79556701_79556700_T
ACGCTCTTCCGATCTgtgctggggcaccactgggccctctgaccacctggagagcctgaccaggcctgccacagagacctcagagtgccagagaatctcTactgtgtccttagctccacacagtcagggcttccctgaaatctgcctctctctgtcattatgcttggccggtactgctcatcctgAGATCGGAAGAGCAC
>chr10_79557536_79557537_79557536_G
ACGCTCTTCCGATCTtggattccttgggacagcaatgcggccgcctgctctggcacatgcctcctgaatggcatcaaaagtgatggactgcccattgctGgagaagaccttctctcctactgtcattatggagccctgcagactgagggctgagagcagaggagtccaggtcaggccactgaccaAGATCGGAAGAGCAC
>chr10_79557536_79557537_79557536_A
ACGCTCTTCCGATCTtggattccttgggacagcaatgcggccgcctgctctggcacatgcctcctgaatggcatcaaaagtgatggactgcccattgctAgagaagaccttctctcctactgtcattatggagccctgcagactgagggctgagagcagaggagtccaggtcaggccactgaccaAGATCGGAAGAGCAC
>chr10_79558486_79558487_79558486_C
ACGCTCTTCCGATCTtctgtggggcaagtccctctcccgcaccctccaccaagggcaagcatgatgctctctgcactgccctgatggacttgcttaccgCtctgagcttcaaagttcccctctgtctgtggggctcctgatcacaccatctgcctggatgcctcgtccgcattcacccttcagacAGATCGGAAGAGCAC
>chr10_79558486_79558487_79558486_T
ACGCTCTTCCGATCTtctgtggggcaagtccctctcccgcaccctccaccaagggcaagcatgatgctctctgcactgccctgatggacttgcttaccgTtctgagcttcaaagttcccctctgtctgtggggctcctgatcacaccatctgcctggatgcctcgtccgcattcacccttcagacAGATCGGAAGAGCAC
>chr10_79564147_79564148_79564147_C
ACGCTCTTCCGATCTtatggtcaccctccagtgctctagaaggctagaactcattgctcttgtctagctatgatcttttgtccattgaccaagctctccCcatccttcattctcctggttttcccagcctctagtatgctctgttctactgtttacgtctgtgagattaactttatttttagcttAGATCGGAAGAGCAC
>chr10_79564147_79564148_79564147_T
ACGCTCTTCCGATCTtatggtcaccctccagtgctctagaaggctagaactcattgctcttgtctagctatgatcttttgtccattgaccaagctctccTcatccttcattctcctggttttcccagcctctagtatgctctgttctactgtttacgtctgtgagattaactttatttttagcttAGATCGGAAGAGCAC
>chr10_79568056_79568057_79568056_T
ACGCTCTTCCGATCTttcaagtttctttctactaattttgagtttggctctttttcttgcttttctagttctttaaggtgcattattgttttattttttTgaaatcatctacttttttgatgtaggcatgcaacgctataaatttccctcttaggttttgatatgttgtgtttgtatttttgtttAGATCGGAAGAGCAC
>chr10_79568056_79568057_79568056_G
ACGCTCTTCCGATCTttcaagtttctttctactaattttgagtttggctctttttcttgcttttctagttctttaaggtgcattattgttttattttttGgaaatcatctacttttttgatgtaggcatgcaacgctataaatttccctcttaggttttgatatgttgtgtttgtatttttgtttAGATCGGAAGAGCAC
>chr10_79570912_79570913_79570912_C
ACGCTCTTCCGATCTtgagtaggtaaacaaagcagccaggaagctcgaactgggtggagcccactgcagctcaacagcctacctctgtagactccgcctCtgggggcatgacacagctgaacaaaaggcagcagaaacctctgcagacttaaacatccctgtctgacagctctgaaggagcagtgAGATCGGAAGAGCAC
>chr10_79570912_79570913_79570912_A
ACGCTCTTCCGATCTtgagtaggtaaacaaagcagccaggaagctcgaactgggtggagcccactgcagctcaacagcctacctctgtagactccgcctAtgggggcatgacacagctgaacaaaaggcagcagaaacctctgcagacttaaacatccctgtctgacagctctgaaggagcagtgAGATCGGAAGAGCAC
>chr10_79577610_79577611_79577610_C
ACGCTCTTCCGATCTtataaggaaaaccacaaaactctgataaaaggaatcaaagaagagctcaataaatggagagatattccatgttcaaagatagaaCgacttaatattgttaagatgccaattatttccagattgatttatagatttaataaaatttcaagttaaatcacagaaaattatttAGATCGGAAGAGCAC
>chr10_79577610_79577611_79577610_T
ACGCTCTTCCGATCTtataaggaaaaccacaaaactctgataaaaggaatcaaagaagagctcaataaatggagagatattccatgttcaaagatagaaTgacttaatattgttaagatgccaattatttccagattgatttatagatttaataaaatttcaagttaaatcacagaaaattatttAGATCGGAAGAGCAC
>chr10_79580798_79580799_79580798_G
ACGCTCTTCCGATCTaggagggaggaaggaagtaaggaaggaaggaaggaaggaaggaggcccggtgtggtggctagtgcctgtaatcttagcactttgGgaggccaaggtgggtggatcccttgaggccagaagtctgagaccagcctggccaagaaaaccccacctgtactacaaaatacaaaAGATCGGAAGAGCAC
>chr10_79580798_79580799_79580798_A
ACGCTCTTCCGATCTaggagggaggaaggaagtaaggaaggaaggaaggaaggaaggaggcccggtgtggtggctagtgcctgtaatcttagcactttgAgaggccaaggtgggtggatcccttgaggccagaagtctgagaccagcctggccaagaaaaccccacctgtactacaaaatacaaaAGATCGGAAGAGCAC
>chr10_79583421_79583422_79583421_T
ACGCTCTTCCGATCTacacttcttcgtgtggtccagttctgatctcaggctctgtagctctccaagttggccagcttagcctcagcaactgcaacgcaaTagggagaaggtatttatggagaagaccttaatttggagagtggagcattttgaaaaaaatgaagtggcttactaagacgaatgctAGATCGGAAGAGCAC
>chr10_79583421_79583422_79583421_C
ACGCTCTTCCGATCTacacttcttcgtgtggtccagttctgatctcaggctctgtagctctccaagttggccagcttagcctcagcaactgcaacgcaaCagggagaaggtatttatggagaagaccttaatttggagagtggagcattttgaaaaaaatgaagtggcttactaagacgaatgctAGATCGGAAGAGCAC
>chr10_79598601_79598602_79598601_G
ACGCTCTTCCGATCTggggaaaattttaaagcttttcctctaagatcttgtacaagacaaggatgcccactttcactactcttattcaagatagtattaGaaattcaagccagggcaaccagtcaagagaaagaaataaagagtatccaaattggaaaggaggaaataaaattatccctgtttgcAGATCGGAAGAGCAC
>chr10_79598601_79598602_79598601_A
ACGCTCTTCCGATCTggggaaaattttaaagcttttcctctaagatcttgtacaagacaaggatgcccactttcactactcttattcaagatagtattaAaaattcaagccagggcaaccagtcaagagaaagaaataaagagtatccaaattggaaaggaggaaataaaattatccctgtttgcAGATCGGAAGAGCAC
>chr10_79600287_79600288_79600287_C
ACGCTCTTCCGATCTtgggggtgggttcccccgatacccatgtttattttaaaaaaatgaaaaagaaaaaaatcataaagtttgtgtggaactataaaaCaccaagtagtcaaagtaatcctgagcaaaaaatgaaaagttgaaggcatcacattacctgacttcataatgtactacaaatctatAGATCGGAAGAGCAC
>chr10_79600287_79600288_79600287_A
ACGCTCTTCCGATCTtgggggtgggttcccccgatacccatgtttattttaaaaaaatgaaaaagaaaaaaatcataaagtttgtgtggaactataaaaAaccaagtagtcaaagtaatcctgagcaaaaaatgaaaagttgaaggcatcacattacctgacttcataatgtactacaaatctatAGATCGGAAGAGCAC
>chr10_79612746_79612747_79612746_T
ACGCTCTTCCGATCTtggggacacactgagtcaggtgtgggatgagggacagcactgggaggcaggggaggcatgtcctgggatggaggccctgggggcTgtctgaagggtgaatgcggacgaggcatccagacagacggtgtgatcaggagccccacagacagaggggaactttgaagctcagaAGATCGGAAGAGCAC
>chr10_79612746_79612747_79612746_A
ACGCTCTTCCGATCTtggggacacactgagtcaggtgtgggatgagggacagcactgggaggcaggggaggcatgtcctgggatggaggccctgggggcAgtctgaagggtgaatgcggacgaggcatccagacagacggtgtgatcaggagccccacagacagaggggaactttgaagctcagaAGATCGGAAGAGCAC
>chr10_79612817_79612818_79612817_A
ACGCTCTTCCGATCTaggccctgggggctgtctgaagggtgaatgcggacgaggcatccagacagacggtgtgatcaggagccccacagacagaggggaActttgaagctcagagcggtaagcaagtccatcagggcagtgcagagagcatcatgcttgcccttggtggagggtgcgggagagggAGATCGGAAGAGCAC
>chr10_79612817_79612818_79612817_G
ACGCTCTTCCGATCTaggccctgggggctgtctgaagggtgaatgcggacgaggcatccagacagacggtgtgatcaggagccccacagacagaggggaGctttgaagctcagagcggtaagcaagtccatcagggcagtgcagagagcatcatgcttgcccttggtggagggtgcgggagagggAGATCGGAAGAGCAC
>chr10_79613426_79613427_79613426_G
ACGCTCTTCCGATCTacatagagattacaaataggcatgcacatgcaggtcttggggaaaggaatgacgcttgcttttctgatgtctttgaatggcccaGaggagacagaagcagacacaattcactccccatttcataggaaagcaagttctccacctgccttgctttccactgaattccaggaAGATCGGAAGAGCAC
>chr10_79613426_79613427_79613426_C
ACGCTCTTCCGATCTacatagagattacaaataggcatgcacatgcaggtcttggggaaaggaatgacgcttgcttttctgatgtctttgaatggcccaCaggagacagaagcagacacaattcactccccatttcataggaaagcaagttctccacctgccttgctttccactgaattccaggaAGATCGGAAGAGCAC
>chr10_79614895_79614896_79614895_C
ACGCTCTTCCGATCTagagccgccttcagatgtgacccgagtaactttcaactgatgaacaaatctgcaccctacttcagatttcagtgggcattcacaCcaccccccacaccactggctctgctttctcctttcattaatccattcacccagatatttcattaaaattatcacgtgccaggtctAGATCGGAAGAGCAC
>chr10_79614895_79614896_79614895_T
ACGCTCTTCCGATCTagagccgccttcagatgtgacccgagtaactttcaactgatgaacaaatctgcaccctacttcagatttcagtgggcattcacaTcaccccccacaccactggctctgctttctcctttcattaatccattcacccagatatttcattaaaattatcacgtgccaggtctAGATCGGAAGAGCAC
>chr10_79615230_79615231_79615230_T
ACGCTCTTCCGATCTagaggctattgactgagcacctatcatttgccaagaaccttgacaagcacttctaatacagcatattatgtactattcaatcttTacacaatgtcacgggaccagtattgtttcctcattttttataaggacactgaagcttggaggagttaaatgttttgagtattattAGATCGGAAGAGCAC
>chr10_79615230_79615231_79615230_C
ACGCTCTTCCGATCTagaggctattgactgagcacctatcatttgccaagaaccttgacaagcacttctaatacagcatattatgtactattcaatcttCacacaatgtcacgggaccagtattgtttcctcattttttataaggacactgaagcttggaggagttaaatgttttgagtattattAGATCGGAAGAGCAC
>chr10_79617234_79617235_79617234_T
ACGCTCTTCCGATCTcccccttatcatttctgattgtgtctatttgaatcttctcttttcttctttattagtctagctagtgatctatctattttattaTttttttcaaaaatccacctccaggatttgttgatatttttaaggtttttcgtgtctctgtgtccttcgattctgctctgatcttgAGATCGGAAGAGCAC
>chr10_79617234_79617235_79617234_A
ACGCTCTTCCGATCTcccccttatcatttctgattgtgtctatttgaatcttctcttttcttctttattagtctagctagtgatctatctattttattaAttttttcaaaaatccacctccaggatttgttgatatttttaaggtttttcgtgtctctgtgtccttcgattctgctctgatcttgAGATCGGAAGAGCAC
>chr10_79619690_79619691_79619690_A
ACGCTCTTCCGATCTtacctggaggtatcaccagtgaaggtggtcccagggagagatcagagctctgtccgtaatatgtgccagtgggaatggctggaaAgcctggctgggaggtcccactaagtgaggagaaatggatcaggtccctgctaaaagaagcagtctggccaccatctgtcaaagcaAGATCGGAAGAGCAC
>chr10_79619690_79619691_79619690_G
ACGCTCTTCCGATCTtacctggaggtatcaccagtgaaggtggtcccagggagagatcagagctctgtccgtaatatgtgccagtgggaatggctggaaGgcctggctgggaggtcccactaagtgaggagaaatggatcaggtccctgctaaaagaagcagtctggccaccatctgtcaaagcaAGATCGGAAGAGCAC
>chr10_79622956_79622957_79622956_T
ACGCTCTTCCGATCTaaaccctggaagacaacctaggcaataccattctggacatcggaacaggcaaagatttcatgacaaacacaccaaaagcaatcaTaatgaaagcaaaaactgacaaaaggggatcaaattaaacttaagagcttctgcacagcaaaagaaactatcaacagagtaaacaaAGATCGGAAGAGCAC
>chr10_79622956_79622957_79622956_C
ACGCTCTTCCGATCTaaaccctggaagacaacctaggcaataccattctggacatcggaacaggcaaagatttcatgacaaacacaccaaaagcaatcaCaatgaaagcaaaaactgacaaaaggggatcaaattaaacttaagagcttctgcacagcaaaagaaactatcaacagagtaaacaaAGATCGGAAGAGCAC
>chr10_79626654_79626655_79626654_C
ACGCTCTTCCGATCTttacatatttggctaatcattttagctaagtagctgtagacacaaaccatttctaaagcagagaaattatctcttctctgaagaCttgatacaactcgccacaaaaccattttgttgatggagaaatggttgataattttttacttccattttaatattttatgtgataaAGATCGGAAGAGCAC
>chr10_79626654_79626655_79626654_T
ACGCTCTTCCGATCTttacatatttggctaatcattttagctaagtagctgtagacacaaaccatttctaaagcagagaaattatctcttctctgaagaTttgatacaactcgccacaaaaccattttgttgatggagaaatggttgataattttttacttccattttaatattttatgtgataaAGATCGGAAGAGCAC
>chr10_79628619_79628620_79628619_C
ACGCTCTTCCGATCTagcacagatggtctggtgtctgctcgaggtctctgcctctctcttcatccttgtacccaatcctcctctgtgcccagccctggaCtgcaccctgggaacagagatgtgaactgagtacagctcctgccctagaaaagtgagatcactggtaaagggggcacagatggtagAGATCGGAAGAGCAC
>chr10_79628619_79628620_79628619_T
ACGCTCTTCCGATCTagcacagatggtctggtgtctgctcgaggtctctgcctctctcttcatccttgtacccaatcctcctctgtgcccagccctggaTtgcaccctgggaacagagatgtgaactgagtacagctcctgccctagaaaagtgagatcactggtaaagggggcacagatggtagAGATCGGAAGAGCAC
>chr10_79630621_79630622_79630621_C
ACGCTCTTCCGATCTagagtggatatcatcaaccaaaggggacatgtgccatctacctgggctcaatgggggtttcccaatggattctttgtaaataggCgttgcacatatctgttttttttttaagctttcctttataacttccagacctacttctgatggtgatgaatttctttcaaaacctaAGATCGGAAGAGCAC
>chr10_79630621_79630622_79630621_T
ACGCTCTTCCGATCTagagtggatatcatcaaccaaaggggacatgtgccatctacctgggctcaatgggggtttcccaatggattctttgtaaataggTgttgcacatatctgttttttttttaagctttcctttataacttccagacctacttctgatggtgatgaatttctttcaaaacctaAGATCGGAAGAGCAC
>chr10_79634012_79634013_79634012_A
ACGCTCTTCCGATCTgcgaaaaagtgtcatcttagaaatgacataccatcactactggcatattctactggtcatatagatgaaccgtggtacactgagAggggaaactacaccagtgcatgaataccaggaggtaatgttcattggggtccttcttagaggccagttactgtagactgctctctAGATCGGAAGAGCAC
>chr10_79634012_79634013_79634012_G
ACGCTCTTCCGATCTgcgaaaaagtgtcatcttagaaatgacataccatcactactggcatattctactggtcatatagatgaaccgtggtacactgagGggggaaactacaccagtgcatgaataccaggaggtaatgttcattggggtccttcttagaggccagttactgtagactgctctctAGATCGGAAGAGCAC
>chr10_79634628_79634629_79634628_A
ACGCTCTTCCGATCTttagaacatatttaagtcgagtactttactcagcctgctatctgcttaaagaaatttgggtagcccactttaaaataactctggAttattcagtttaaattatcaatatttttacatatgtaatttaccttcaaatttttgtagatttactgtgaatcttactgagattcAGATCGGAAGAGCAC
>chr10_79634628_79634629_79634628_C
ACGCTCTTCCGATCTttagaacatatttaagtcgagtactttactcagcctgctatctgcttaaagaaatttgggtagcccactttaaaataactctggCttattcagtttaaattatcaatatttttacatatgtaatttaccttcaaatttttgtagatttactgtgaatcttactgagattcAGATCGGAAGAGCAC
>chr10_79634765_79634766_79634765_G
ACGCTCTTCCGATCTtttgtagatttactgtgaatcttactgagattcactcatacacaaagggtaactcagtaaccttttcagaaatatgctcttctcGttcttgaacttttgttgaggaggctgtagagcaatgctgcgagcttcctgcaggttctattgttcgattgagttatctgtatatcAGATCGGAAGAGCAC
>chr10_79634765_79634766_79634765_A
ACGCTCTTCCGATCTtttgtagatttactgtgaatcttactgagattcactcatacacaaagggtaactcagtaaccttttcagaaatatgctcttctcAttcttgaacttttgttgaggaggctgtagagcaatgctgcgagcttcctgcaggttctattgttcgattgagttatctgtatatcAGATCGGAAGAGCAC
>chr10_79635035_79635036_79635035_T
ACGCTCTTCCGATCTttttggctacaattttggaccatactttcctggcagtgccctggattctatctttgcttgaaagccatttattgatttcagcatTatttgccatctggtgaatctcagaattttcaaagccattacatccattatttttaagttaatattatttatttattcataaaaacAGATCGGAAGAGCAC
>chr10_79635035_79635036_79635035_C
ACGCTCTTCCGATCTttttggctacaattttggaccatactttcctggcagtgccctggattctatctttgcttgaaagccatttattgatttcagcatCatttgccatctggtgaatctcagaattttcaaagccattacatccattatttttaagttaatattatttatttattcataaaaacAGATCGGAAGAGCAC
>chr10_79635998_79635999_79635998_A
ACGCTCTTCCGATCTttgtcttttcttgcgtatcgagcctgccagcttttggactgaatcttactctaccagctctcctggttctcatgcctttggactAaaactggaactacatttcatctctcctgtgtctccagcttgccaactgcagatattgagacttctcagcctctataaggatggtgAGATCGGAAGAGCAC
>chr10_79635998_79635999_79635998_C
ACGCTCTTCCGATCTttgtcttttcttgcgtatcgagcctgccagcttttggactgaatcttactctaccagctctcctggttctcatgcctttggactCaaactggaactacatttcatctctcctgtgtctccagcttgccaactgcagatattgagacttctcagcctctataaggatggtgAGATCGGAAGAGCAC
>chr10_79636806_79636807_79636806_C
ACGCTCTTCCGATCTcagccatgtatctcctaaaaccatacttaattgtcaattaaagaaaatagcaaggtcataattctgcctgacaggatacaactaCtctgtatacaaccaaaagttgcactaatcccttcccagaaagaggaagcaaagtccttgagtaatgtttactcttcttgttatctAGATCGGAAGAGCAC
>chr10_79636806_79636807_79636806_T
ACGCTCTTCCGATCTcagccatgtatctcctaaaaccatacttaattgtcaattaaagaaaatagcaaggtcataattctgcctgacaggatacaactaTtctgtatacaaccaaaagttgcactaatcccttcccagaaagaggaagcaaagtccttgagtaatgtttactcttcttgttatctAGATCGGAAGAGCAC
>chr10_79637811_79637812_79637811_C
ACGCTCTTCCGATCTagcttccacaagcagcttccacagctgttacaagggaacacagttgtacctggaagcttgcagactccaggaaccatagggtccCatagcgggagtcacagctctggcctcgggagctcccaggtctgggttcccatagagccacagctctttttttcttctctcttcttAGATCGGAAGAGCAC
>chr10_79637811_79637812_79637811_A
ACGCTCTTCCGATCTagcttccacaagcagcttccacagctgttacaagggaacacagttgtacctggaagcttgcagactccaggaaccatagggtccAatagcgggagtcacagctctggcctcgggagctcccaggtctgggttcccatagagccacagctctttttttcttctctcttcttAGATCGGAAGAGCAC
>chr10_79639495_79639496_79639495_C
ACGCTCTTCCGATCTaagggttctcttgtgtgcacttatggggtatacttttatttgtgaaggattttgcagccagccttatacatggataaccttacaCcttaatagacaaaaatgaaggcccaatgtagatgagaaactttaatggtacgtacattgcctcataatcagtcagaaacagaacaAGATCGGAAGAGCAC
>chr10_79639495_79639496_79639495_A
ACGCTCTTCCGATCTaagggttctcttgtgtgcacttatggggtatacttttatttgtgaaggattttgcagccagccttatacatggataaccttacaActtaatagacaaaaatgaaggcccaatgtagatgagaaactttaatggtacgtacattgcctcataatcagtcagaaacagaacaAGATCGGAAGAGCAC
>chr10_79639809_79639810_79639809_C
ACGCTCTTCCGATCTataggctctaaagcagattctactgtaaaggctatggttacacacaaactttaaattctcttgtgaaagttatgctaaataataCaattgatctggattagttactggctaaacagaagtctctgtacagatgttggcacttatggcctatggagaaaacgtcacgtattAGATCGGAAGAGCAC
>chr10_79639809_79639810_79639809_G
ACGCTCTTCCGATCTataggctctaaagcagattctactgtaaaggctatggttacacacaaactttaaattctcttgtgaaagttatgctaaataataGaattgatctggattagttactggctaaacagaagtctctgtacagatgttggcacttatggcctatggagaaaacgtcacgtattAGATCGGAAGAGCAC
>chr10_79640095_79640096_79640095_A
ACGCTCTTCCGATCTcgggtaaggagcatactccaaactcttggtattatcctactgatagtcataataatagtctttctggtgtgctatattctcttaAaagttttaagtgtttgcatgcagccatctctagaatgtcaaatggtctctctttaactggaatgacaagagctgaaagaaatatgAGATCGGAAGAGCAC
>chr10_79640095_79640096_79640095_G
ACGCTCTTCCGATCTcgggtaaggagcatactccaaactcttggtattatcctactgatagtcataataatagtctttctggtgtgctatattctcttaGaagttttaagtgtttgcatgcagccatctctagaatgtcaaatggtctctctttaactggaatgacaagagctgaaagaaatatgAGATCGGAAGAGCAC
>chr10_79642782_79642783_79642782_T
ACGCTCTTCCGATCTgctcagattggagggtttatgccatatttattttaatacactgacttcgtgaagatatcctgagagttctagaattttttacatTaacattttcagattgatttatcatgaatgttattccctgtgcatctctttttcatttgtaactgtttatgaggacttgttatgcaAGATCGGAAGAGCAC
>chr10_79642782_79642783_79642782_C
ACGCTCTTCCGATCTgctcagattggagggtttatgccatatttattttaatacactgacttcgtgaagatatcctgagagttctagaattttttacatCaacattttcagattgatttatcatgaatgttattccctgtgcatctctttttcatttgtaactgtttatgaggacttgttatgcaAGATCGGAAGAGCAC
>chr10_79645176_79645177_79645176_A
ACGCTCTTCCGATCTttctgggttttctattctgttccattggtttatgtgcctatttttataccagagcttttgcactgcaaaaggaacagtcagcagAgtaaatagacacctgaagagtgggaaaaaatattcacactctatacatctgagaaaggactaatatccagaatctacaatgaactAGATCGGAAGAGCAC
>chr10_79645176_79645177_79645176_G
ACGCTCTTCCGATCTttctgggttttctattctgttccattggtttatgtgcctatttttataccagagcttttgcactgcaaaaggaacagtcagcagGgtaaatagacacctgaagagtgggaaaaaatattcacactctatacatctgagaaaggactaatatccagaatctacaatgaactAGATCGGAAGAGCAC
>chr10_79645797_79645798_79645797_T
ACGCTCTTCCGATCTcattgccaaatcccagttcatatttatccctaagagtatcacggttttggctctcatatttgagtcatcgattcattttgaataTatttttgtatatagtatgagtaaattttttacatatggtgtgagttaatttttgtatatgggatgaagcctaaccttaatttgtcAGATCGGAAGAGCAC
>chr10_79645797_79645798_79645797_A
ACGCTCTTCCGATCTcattgccaaatcccagttcatatttatccctaagagtatcacggttttggctctcatatttgagtcatcgattcattttgaataAatttttgtatatagtatgagtaaattttttacatatggtgtgagttaatttttgtatatgggatgaagcctaaccttaatttgtcAGATCGGAAGAGCAC
>chr10_79646308_79646309_79646308_T
ACGCTCTTCCGATCTtgctattttagcactattaatttgtcttcaaatccatcaacatagggttgctttcaatttgtttaggacttctttaatttctttTggtgatgctttgctcttttcagtgtacaagtgttcacatttttcattaaatttattcttaggtgttttgttcttttagatactatAGATCGGAAGAGCAC
>chr10_79646308_79646309_79646308_C
ACGCTCTTCCGATCTtgctattttagcactattaatttgtcttcaaatccatcaacatagggttgctttcaatttgtttaggacttctttaatttctttCggtgatgctttgctcttttcagtgtacaagtgttcacatttttcattaaatttattcttaggtgttttgttcttttagatactatAGATCGGAAGAGCAC
>chr10_79647443_79647444_79647443_G
ACGCTCTTCCGATCTtgtactaaaaataaaaaaaattagccgggcgacgtggcgggcgtctgtagtcccagctactggggaggctgaggcaggagaatgGcttgaacccgggaggcggagcttgcagtgagccgaaattgcgccactgcacttcagcctgggcgacagagcgagactccgtctcaAGATCGGAAGAGCAC
>chr10_79647443_79647444_79647443_A
ACGCTCTTCCGATCTtgtactaaaaataaaaaaaattagccgggcgacgtggcgggcgtctgtagtcccagctactggggaggctgaggcaggagaatgActtgaacccgggaggcggagcttgcagtgagccgaaattgcgccactgcacttcagcctgggcgacagagcgagactccgtctcaAGATCGGAAGAGCAC
>chr10_79648121_79648122_79648121_A
ACGCTCTTCCGATCTttattgatttgagatcttttgtacattttttaatgtaggctattgcaactataaattttcatctgagcactgattttgcttcatAtcataagtttagtatgttgtgttgttattgcatatcttcagatatttgtaatttctcttctttgatccattgcttgaaaaggcacAGATCGGAAGAGCAC
>chr10_79648121_79648122_79648121_C
ACGCTCTTCCGATCTttattgatttgagatcttttgtacattttttaatgtaggctattgcaactataaattttcatctgagcactgattttgcttcatCtcataagtttagtatgttgtgttgttattgcatatcttcagatatttgtaatttctcttctttgatccattgcttgaaaaggcacAGATCGGAAGAGCAC
>chr10_79648325_79648326_79648325_T
ACGCTCTTCCGATCTcagtttttctcctgttgttgatttaaagttccactccattgtgttccgagaagatgctttgtataagtttaatgtttttaaaatTtattgaagaattctttgttgcctaacacatgggctatcagagagaacatgtattctgctgttgttgggtggaatgtcctgtgtatAGATCGGAAGAGCAC
>chr10_79648325_79648326_79648325_G
ACGCTCTTCCGATCTcagtttttctcctgttgttgatttaaagttccactccattgtgttccgagaagatgctttgtataagtttaatgtttttaaaatGtattgaagaattctttgttgcctaacacatgggctatcagagagaacatgtattctgctgttgttgggtggaatgtcctgtgtatAGATCGGAAGAGCAC
>chr10_79648328_79648329_79648328_T
ACGCTCTTCCGATCTtttttctcctgttgttgatttaaagttccactccattgtgttccgagaagatgctttgtataagtttaatgtttttaaaatttaTtgaagaattctttgttgcctaacacatgggctatcagagagaacatgtattctgctgttgttgggtggaatgtcctgtgtatgtcAGATCGGAAGAGCAC
>chr10_79648328_79648329_79648328_C
ACGCTCTTCCGATCTtttttctcctgttgttgatttaaagttccactccattgtgttccgagaagatgctttgtataagtttaatgtttttaaaatttaCtgaagaattctttgttgcctaacacatgggctatcagagagaacatgtattctgctgttgttgggtggaatgtcctgtgtatgtcAGATCGGAAGAGCAC
>chr10_79653283_79653284_79653283_G
ACGCTCTTCCGATCTgaagatcacttgagccaggagttcaaggttgcagtgaactatgattgcaagctactacactccagcctggtagatagagaaagaGactctatctcttaaaaaaattaagaaaataattatattcacaatactatacaaataaacccttggaaatacatttagcaaaatatAGATCGGAAGAGCAC
>chr10_79653283_79653284_79653283_C
ACGCTCTTCCGATCTgaagatcacttgagccaggagttcaaggttgcagtgaactatgattgcaagctactacactccagcctggtagatagagaaagaCactctatctcttaaaaaaattaagaaaataattatattcacaatactatacaaataaacccttggaaatacatttagcaaaatatAGATCGGAAGAGCAC
>chr10_79654601_79654602_79654601_C
ACGCTCTTCCGATCTccttatagaagtggagtttgtgcaatcttgaaaatgggtagcatctggataagaaaagaatcaatcaagtaagagaaatgtcccCaaattgcttccacaatgttagaacagcttccttcagaaaaagctacatagacatttaaatttaaaattatagcatcttacaaacaAGATCGGAAGAGCAC
>chr10_79654601_79654602_79654601_A
ACGCTCTTCCGATCTccttatagaagtggagtttgtgcaatcttgaaaatgggtagcatctggataagaaaagaatcaatcaagtaagagaaatgtcccAaaattgcttccacaatgttagaacagcttccttcagaaaaagctacatagacatttaaatttaaaattatagcatcttacaaacaAGATCGGAAGAGCAC
>chr10_79656046_79656047_79656046_G
ACGCTCTTCCGATCTtattaaacataaaataaaaattgtgttaatgtctttactatattaaacttatattcatttattcaaaaaaacctcattacatatGtaaggaactcctacaacaacagaaaaagataacttaaaaaggggggcaaaaagattgaataaattttcttcaaagacatacaaatAGATCGGAAGAGCAC
>chr10_79656046_79656047_79656046_A
ACGCTCTTCCGATCTtattaaacataaaataaaaattgtgttaatgtctttactatattaaacttatattcatttattcaaaaaaacctcattacatatAtaaggaactcctacaacaacagaaaaagataacttaaaaaggggggcaaaaagattgaataaattttcttcaaagacatacaaatAGATCGGAAGAGCAC
>chr10_79656083_79656084_79656083_A
ACGCTCTTCCGATCTctatattaaacttatattcatttattcaaaaaaacctcattacatatgtaaggaactcctacaacaacagaaaaagataacttaAaaaggggggcaaaaagattgaataaattttcttcaaagacatacaaatagccaaaaggtatatgaaaagatgttcaacatcactaAGATCGGAAGAGCAC
>chr10_79656083_79656084_79656083_T
ACGCTCTTCCGATCTctatattaaacttatattcatttattcaaaaaaacctcattacatatgtaaggaactcctacaacaacagaaaaagataacttaTaaaggggggcaaaaagattgaataaattttcttcaaagacatacaaatagccaaaaggtatatgaaaagatgttcaacatcactaAGATCGGAAGAGCAC
>chr10_79656346_79656347_79656346_T
ACGCTCTTCCGATCTttggcagtgatgtggagaaactggaacccttgtacgctcttgctggggatgtaaattggttcagccactgtgaattacagtatgTaggttcctcaaaaaaactaaaaatagaactaatatatgatccagcaatcctactcttgggcatatgtccaaaagaatggaaatcaAGATCGGAAGAGCAC
>chr10_79656346_79656347_79656346_G
ACGCTCTTCCGATCTttggcagtgatgtggagaaactggaacccttgtacgctcttgctggggatgtaaattggttcagccactgtgaattacagtatgGaggttcctcaaaaaaactaaaaatagaactaatatatgatccagcaatcctactcttgggcatatgtccaaaagaatggaaatcaAGATCGGAAGAGCAC
>chr10_79657795_79657796_79657795_G
ACGCTCTTCCGATCTtaaaataggtcagacacaaaagcataaaatctatatgattccagacaaatttgaccagtggttattatcgactggaataaagcaGcacaatattttctgtggtagtgaaactgttctttatcttgatatggctggtgtgaatatgagtgcagaaatacataaagttaaggAGATCGGAAGAGCAC
>chr10_79657795_79657796_79657795_C
ACGCTCTTCCGATCTtaaaataggtcagacacaaaagcataaaatctatatgattccagacaaatttgaccagtggttattatcgactggaataaagcaCcacaatattttctgtggtagtgaaactgttctttatcttgatatggctggtgtgaatatgagtgcagaaatacataaagttaaggAGATCGGAAGAGCAC
>chr10_79663389_79663390_79663389_G
ACGCTCTTCCGATCTtatgacttcaacagttttaaaaatgtattatttcacataagaccatggagagaggaattggaagccccagaattgattgggtcaGaaattgaaaatgatattatcagtgacccaggtttgaatgtctctccccacagcattgacttcactaatggatgtgacctggttggAGATCGGAAGAGCAC
>chr10_79663389_79663390_79663389_C
ACGCTCTTCCGATCTtatgacttcaacagttttaaaaatgtattatttcacataagaccatggagagaggaattggaagccccagaattgattgggtcaCaaattgaaaatgatattatcagtgacccaggtttgaatgtctctccccacagcattgacttcactaatggatgtgacctggttggAGATCGGAAGAGCAC
>chr10_79675406_79675407_79675406_A
ACGCTCTTCCGATCTatctcgttcgaatgagcgattctctaataatacatgatgttgagcatatttcattcgcttatttgccatcaatatattttcctcAgtgaaatgtctgttcagatctgcccattttttaactggattatttatctttttttttctttttgagtttcaagagttctgtggcgAGATCGGAAGAGCAC
>chr10_79675406_79675407_79675406_G
ACGCTCTTCCGATCTatctcgttcgaatgagcgattctctaataatacatgatgttgagcatatttcattcgcttatttgccatcaatatattttcctcGgtgaaatgtctgttcagatctgcccattttttaactggattatttatctttttttttctttttgagtttcaagagttctgtggcgAGATCGGAAGAGCAC
>chr10_79686046_79686047_79686046_A
ACGCTCTTCCGATCTaggtcaggagttcaggaccagcctggccaacggtgaaaccccatctctacttaaaaaaaaaagaagcaaaaattagccaggcgtAgtggtgggtgcctgtaatcccagctagtcaggaggccgacaggagaatcacttgaactcggaaggcagaggttgcagtgagccaaAGATCGGAAGAGCAC
>chr10_79686046_79686047_79686046_G
ACGCTCTTCCGATCTaggtcaggagttcaggaccagcctggccaacggtgaaaccccatctctacttaaaaaaaaaagaagcaaaaattagccaggcgtGgtggtgggtgcctgtaatcccagctagtcaggaggccgacaggagaatcacttgaactcggaaggcagaggttgcagtgagccaaAGATCGGAAGAGCAC
>chr10_79791812_79791813_79791812_G
ACGCTCTTCCGATCTccaactccccttgattgcactctctccaggggagggaacaataaccccttactccttgagaccagtcaacatgtgtttgcccttGagatagctttccctagtgtctctggggagctaggaaacaacaggttagggtctttgtaattcttgcctctgccagggccttggccAGATCGGAAGAGCAC
>chr10_79791812_79791813_79791812_A
ACGCTCTTCCGATCTccaactccccttgattgcactctctccaggggagggaacaataaccccttactccttgagaccagtcaacatgtgtttgcccttAagatagctttccctagtgtctctggggagctaggaaacaacaggttagggtctttgtaattcttgcctctgccagggccttggccAGATCGGAAGAGCAC
>chr10_79817858_79817859_79817858_G
ACGCTCTTCCGATCTtttcactaccacagaaaatattgtgctgctttattccagtcgataacaaccactggtcaaatttgtctggaatcatatgcttttGtgtctgacctattttactcaacatgatgatttggagattcatctatgctgttttatgtgtcaatattttattttgtattgctatgAGATCGGAAGAGCAC
>chr10_79817858_79817859_79817858_T
ACGCTCTTCCGATCTtttcactaccacagaaaatattgtgctgctttattccagtcgataacaaccactggtcaaatttgtctggaatcatatgcttttTtgtctgacctattttactcaacatgatgatttggagattcatctatgctgttttatgtgtcaatattttattttgtattgctatgAGATCGGAAGAGCAC
>chr10_79819135_79819136_79819135_C
ACGCTCTTCCGATCTgtgctgatggacatttaagttttcaaattttgttgttttgtgagtaatgctgcaaagaacatgggtatgcaggtaactctaccaCatcctgatttccattcttttggacatatgcccaagagtaggactgctggatcatatattggttctatttttagtttttttgaggaAGATCGGAAGAGCAC
>chr10_79819135_79819136_79819135_T
ACGCTCTTCCGATCTgtgctgatggacatttaagttttcaaattttgttgttttgtgagtaatgctgcaaagaacatgggtatgcaggtaactctaccaTatcctgatttccattcttttggacatatgcccaagagtaggactgctggatcatatattggttctatttttagtttttttgaggaAGATCGGAAGAGCAC
>chr10_79819869_79819870_79819869_T
ACGCTCTTCCGATCTatagattctcaggtcctagccaaagcttttgtatactgggatctcttgagatctaggtcatttaaaggtaatagacgatcagtaTtgatgaatttgttttctttttctatctagtgattctcaacctttgttccatattagaatcaagtggtttgcttgcttgcttctttAGATCGGAAGAGCAC
>chr10_79819869_79819870_79819869_C
ACGCTCTTCCGATCTatagattctcaggtcctagccaaagcttttgtatactgggatctcttgagatctaggtcatttaaaggtaatagacgatcagtaCtgatgaatttgttttctttttctatctagtgattctcaacctttgttccatattagaatcaagtggtttgcttgcttgcttctttAGATCGGAAGAGCAC
>chr10_79834529_79834530_79834529_C
ACGCTCTTCCGATCTaatccaagcactttgggagcccgaggcaggcggatcacctgaggttaggaattcaagaccagcctgggcaacatggtgaaacccCgtctctactaaaaatacaaaaattactactcaggaggctgaggtaggagagtcgcttgaacccgggagacagaggtttcagtgagAGATCGGAAGAGCAC
>chr10_79834529_79834530_79834529_T
ACGCTCTTCCGATCTaatccaagcactttgggagcccgaggcaggcggatcacctgaggttaggaattcaagaccagcctgggcaacatggtgaaacccTgtctctactaaaaatacaaaaattactactcaggaggctgaggtaggagagtcgcttgaacccgggagacagaggtttcagtgagAGATCGGAAGAGCAC
>chr10_79836744_79836745_79836744_G
ACGCTCTTCCGATCTataaacactacaagctagagaatgtagggacttgaatccacaagccacagatgtcaagattaatctattacgttttgagtacttGaaactgcctgtacaattaatttatagctgttttttaaaaaagaaaatagaactgagaagtgctatagcaatcatactttgtgattAGATCGGAAGAGCAC
>chr10_79836744_79836745_79836744_T
ACGCTCTTCCGATCTataaacactacaagctagagaatgtagggacttgaatccacaagccacagatgtcaagattaatctattacgttttgagtacttTaaactgcctgtacaattaatttatagctgttttttaaaaaagaaaatagaactgagaagtgctatagcaatcatactttgtgattAGATCGGAAGAGCAC
>chr10_79866530_79866531_79866530_A
ACGCTCTTCCGATCTccagcccccaggatcctcctcagggtacagagaaggagctcaggtgagctctgggtggatgataccgtctttttccattgaaatAacagaattttacaactaaagagaacttccagatgatttgagtcaactgcactcttttgggggctggaagcagagatgaaaagattAGATCGGAAGAGCAC
>chr10_79866530_79866531_79866530_C
ACGCTCTTCCGATCTccagcccccaggatcctcctcagggtacagagaaggagctcaggtgagctctgggtggatgataccgtctttttccattgaaatCacagaattttacaactaaagagaacttccagatgatttgagtcaactgcactcttttgggggctggaagcagagatgaaaagattAGATCGGAAGAGCAC
>chr10_79876409_79876410_79876409_G
ACGCTCTTCCGATCTtatctgcctgatttctcgccacagaacaggaaaacactgtgtaggagatattgtgaatagaaatatgaatataggccgggcgtgGtggctcacacctgtaatcccagcactttgggaggccaaggcgggtggatgacctgaggtcaggagtttgagaccagcctggccaaAGATCGGAAGAGCAC
>chr10_79876409_79876410_79876409_A
ACGCTCTTCCGATCTtatctgcctgatttctcgccacagaacaggaaaacactgtgtaggagatattgtgaatagaaatatgaatataggccgggcgtgAtggctcacacctgtaatcccagcactttgggaggccaaggcgggtggatgacctgaggtcaggagtttgagaccagcctggccaaAGATCGGAAGAGCAC
>chr10_79883695_79883696_79883695_T
ACGCTCTTCCGATCTgcaatcaacaatacaaaatgcatatattggaaactcaatcttcagtgctctcatttactcttgattcaacaagatatgtatgtcTctaaagtcaatagcaaaaaattattttgggagagttatttgtaatatatttgattgataagcacaaaaagaacagaaaggaaaagAGATCGGAAGAGCAC
>chr10_79883695_79883696_79883695_C
ACGCTCTTCCGATCTgcaatcaacaatacaaaatgcatatattggaaactcaatcttcagtgctctcatttactcttgattcaacaagatatgtatgtcCctaaagtcaatagcaaaaaattattttgggagagttatttgtaatatatttgattgataagcacaaaaagaacagaaaggaaaagAGATCGGAAGAGCAC
>chr10_79884686_79884687_79884686_A
ACGCTCTTCCGATCTataatctcaccacgaaaaaaagtatgtgaagtgatgaatatgttaattagcttgattgtggtaataatttcacaatgcatgcatAtatcaaaacataacattgtatgctgcaaatatatacaatatttacttgtcacccatacattaataaaactgaaaaaaagaaaaaaAGATCGGAAGAGCAC
>chr10_79884686_79884687_79884686_G
ACGCTCTTCCGATCTataatctcaccacgaaaaaaagtatgtgaagtgatgaatatgttaattagcttgattgtggtaataatttcacaatgcatgcatGtatcaaaacataacattgtatgctgcaaatatatacaatatttacttgtcacccatacattaataaaactgaaaaaaagaaaaaaAGATCGGAAGAGCAC
>chr10_79885234_79885235_79885234_G
ACGCTCTTCCGATCTatgtcatcttaatataaaacttaaaaaaaagactcttgattatatggcattgcttcattaatttctttatttccctggagaaaaGcaggtagtacacttattttaagtctctcttttccatttcttccaagttcattgaaagctttttcatataaaattttctctatcatAGATCGGAAGAGCAC
>chr10_79885234_79885235_79885234_A
ACGCTCTTCCGATCTatgtcatcttaatataaaacttaaaaaaaagactcttgattatatggcattgcttcattaatttctttatttccctggagaaaaAcaggtagtacacttattttaagtctctcttttccatttcttccaagttcattgaaagctttttcatataaaattttctctatcatAGATCGGAAGAGCAC
>chr10_79885252_79885253_79885252_T
ACGCTCTTCCGATCTacttaaaaaaaagactcttgattatatggcattgcttcattaatttctttatttccctggagaaaagcaggtagtacacttattTtaagtctctcttttccatttcttccaagttcattgaaagctttttcatataaaattttctctatcatcagtaatggtactaagagAGATCGGAAGAGCAC
>chr10_79885252_79885253_79885252_C
ACGCTCTTCCGATCTacttaaaaaaaagactcttgattatatggcattgcttcattaatttctttatttccctggagaaaagcaggtagtacacttattCtaagtctctcttttccatttcttccaagttcattgaaagctttttcatataaaattttctctatcatcagtaatggtactaagagAGATCGGAAGAGCAC
>chr10_79885876_79885877_79885876_T
ACGCTCTTCCGATCTatctttattcagcatctcctgtgttgtagatattggtctaagtctgaacagaaacagcatatgcaaaaaaaaaaaaaatagcccTcatagaataggtattcaattctaggtctagtgtgaagtgataagcaaagaaattagcaaaatatatagtagatcatatgataatcAGATCGGAAGAGCAC
>chr10_79885876_79885877_79885876_G
ACGCTCTTCCGATCTatctttattcagcatctcctgtgttgtagatattggtctaagtctgaacagaaacagcatatgcaaaaaaaaaaaaaatagcccGcatagaataggtattcaattctaggtctagtgtgaagtgataagcaaagaaattagcaaaatatatagtagatcatatgataatcAGATCGGAAGAGCAC
>chr10_79886022_79886023_79886022_T
ACGCTCTTCCGATCTtatatagtagatcatatgataatcgaacagataaggaaaagcagagcagataaataaagtgtgatgaataagggtgttacttaaTatggtgaagtgagataagacttcactagtgaggtgacatttgagcagagacttgaagaacgtcagggattgagccacacgggtttAGATCGGAAGAGCAC
>chr10_79886022_79886023_79886022_A
ACGCTCTTCCGATCTtatatagtagatcatatgataatcgaacagataaggaaaagcagagcagataaataaagtgtgatgaataagggtgttacttaaAatggtgaagtgagataagacttcactagtgaggtgacatttgagcagagacttgaagaacgtcagggattgagccacacgggtttAGATCGGAAGAGCAC
>chr10_79886101_79886102_79886101_C
ACGCTCTTCCGATCTcttaatatggtgaagtgagataagacttcactagtgaggtgacatttgagcagagacttgaagaacgtcagggattgagccacaCgggtttctagaataagacctttccaggaaaggggaagaataaatgcaaaattcatgaagcaggagtgtacatagcatgtttgcaaAGATCGGAAGAGCAC
>chr10_79886101_79886102_79886101_T
ACGCTCTTCCGATCTcttaatatggtgaagtgagataagacttcactagtgaggtgacatttgagcagagacttgaagaacgtcagggattgagccacaTgggtttctagaataagacctttccaggaaaggggaagaataaatgcaaaattcatgaagcaggagtgtacatagcatgtttgcaaAGATCGGAAGAGCAC
>chr10_79886649_79886650_79886649_T
ACGCTCTTCCGATCTggatgactcaaggggttttagttttagcaatttgaagaatgggtattacacttgagtcaagtgggaaagatgacagaaggagctTttttgaaaaagaatatgaggagtttgattttgaacattataattgagacttgtattggacatccatatagaaaggtggggtagatAGATCGGAAGAGCAC
>chr10_79886649_79886650_79886649_G
ACGCTCTTCCGATCTggatgactcaaggggttttagttttagcaatttgaagaatgggtattacacttgagtcaagtgggaaagatgacagaaggagctGttttgaaaaagaatatgaggagtttgattttgaacattataattgagacttgtattggacatccatatagaaaggtggggtagatAGATCGGAAGAGCAC
>chr10_79886885_79886886_79886885_C
ACGCTCTTCCGATCTatttcagatcataggactagattttttttagtaaacacttttattgagccataattatacacacagaaaagtgcacaaatcataCatttacagcttgataaatattcataaggtgaatgcatctgtgtaaccagcacctagatcatgaaacataacactaccagcaccacAGATCGGAAGAGCAC
>chr10_79886885_79886886_79886885_A
ACGCTCTTCCGATCTatttcagatcataggactagattttttttagtaaacacttttattgagccataattatacacacagaaaagtgcacaaatcataAatttacagcttgataaatattcataaggtgaatgcatctgtgtaaccagcacctagatcatgaaacataacactaccagcaccacAGATCGGAAGAGCAC
>chr10_79887482_79887483_79887482_T
ACGCTCTTCCGATCTtctcaacacattgttaagtagcagaggagttagtgggcatgtcttgttcctgacttcacctggaaagtctcttttgatttgaaaTttaagatgctggcttttaggtagaggtacaatgttaatggattattcattgatttctacttagtatatttaacataagtgattgcAGATCGGAAGAGCAC
>chr10_79887482_79887483_79887482_C
ACGCTCTTCCGATCTtctcaacacattgttaagtagcagaggagttagtgggcatgtcttgttcctgacttcacctggaaagtctcttttgatttgaaaCttaagatgctggcttttaggtagaggtacaatgttaatggattattcattgatttctacttagtatatttaacataagtgattgcAGATCGGAAGAGCAC
>chr10_79888319_79888320_79888319_T
ACGCTCTTCCGATCTtcactcaactccccgcactacctatcaccaacttggatgtattgcctctcttgttttggttttctactagtaattattttttgcTtttatctttattcattccttccttctgctttattttgctttttactccaagtgtttggtacttggttaattttcaccttttcctaAGATCGGAAGAGCAC
>chr10_79888319_79888320_79888319_C
ACGCTCTTCCGATCTtcactcaactccccgcactacctatcaccaacttggatgtattgcctctcttgttttggttttctactagtaattattttttgcCtttatctttattcattccttccttctgctttattttgctttttactccaagtgtttggtacttggttaattttcaccttttcctaAGATCGGAAGAGCAC
>chr10_79889812_79889813_79889812_G
ACGCTCTTCCGATCTtccaacagttttcaaattatataccactgtcagcaagatttctatatgaatttagattaaatataaataactatttaaagatctGataacatatatattatagatcaaatctaaaaacactgaaatgataaacaggttaaattatgccacatgatctgattaatcttattAGATCGGAAGAGCAC
>chr10_79889812_79889813_79889812_A
ACGCTCTTCCGATCTtccaacagttttcaaattatataccactgtcagcaagatttctatatgaatttagattaaatataaataactatttaaagatctAataacatatatattatagatcaaatctaaaaacactgaaatgataaacaggttaaattatgccacatgatctgattaatcttattAGATCGGAAGAGCAC
>chr10_79890073_79890074_79890073_C
ACGCTCTTCCGATCTtaggaaatagagctttttgagattttggacttcatatttcccattattatatcactcctgctaaggaataaagtatatatgtgaCatattgcttataatttatttaatcggtaaatatttttcttgtaaataactacgtagaaaagttagaaatagtttctccccagttcAGATCGGAAGAGCAC
>chr10_79890073_79890074_79890073_A
ACGCTCTTCCGATCTtaggaaatagagctttttgagattttggacttcatatttcccattattatatcactcctgctaaggaataaagtatatatgtgaAatattgcttataatttatttaatcggtaaatatttttcttgtaaataactacgtagaaaagttagaaatagtttctccccagttcAGATCGGAAGAGCAC
>chr10_79890152_79890153_79890152_C
ACGCTCTTCCGATCTtgtgacatattgcttataatttatttaatcggtaaatatttttcttgtaaataactacgtagaaaagttagaaatagtttctccCcagttcacactggcctgctattttctggtcaattaagttgctgtggaatgtgaacatttactagtccataaagtttcacaagaaaAGATCGGAAGAGCAC
>chr10_79890152_79890153_79890152_A
ACGCTCTTCCGATCTtgtgacatattgcttataatttatttaatcggtaaatatttttcttgtaaataactacgtagaaaagttagaaatagtttctccAcagttcacactggcctgctattttctggtcaattaagttgctgtggaatgtgaacatttactagtccataaagtttcacaagaaaAGATCGGAAGAGCAC
>chr10_79890987_79890988_79890987_C
ACGCTCTTCCGATCTgagatttctttccctatttcagtactagactcatagttctgaatgtcactgagcaagtaatggatatgagttattgattaattaCgaatgaagagtttttatactatctcctttataattagctagttcatagacttaagaaaacaaaacaatgaacaaaaacaaaacccAGATCGGAAGAGCAC
>chr10_79890987_79890988_79890987_T
ACGCTCTTCCGATCTgagatttctttccctatttcagtactagactcatagttctgaatgtcactgagcaagtaatggatatgagttattgattaattaTgaatgaagagtttttatactatctcctttataattagctagttcatagacttaagaaaacaaaacaatgaacaaaaacaaaacccAGATCGGAAGAGCAC
>chr10_79891340_79891341_79891340_T
ACGCTCTTCCGATCTactgggggcaacaaattaaaaaattcaaatggctaaaaataaaaacacgaagtatctttccttctacatagaaaagattgttttTtttctagaaagccaaaaataaggcaactaatgatttgagaataaaatcaaacataactggtattcaccacagcaatgtctaaataAGATCGGAAGAGCAC
>chr10_79891340_79891341_79891340_C
ACGCTCTTCCGATCTactgggggcaacaaattaaaaaattcaaatggctaaaaataaaaacacgaagtatctttccttctacatagaaaagattgttttCtttctagaaagccaaaaataaggcaactaatgatttgagaataaaatcaaacataactggtattcaccacagcaatgtctaaataAGATCGGAAGAGCAC
>chr10_79891712_79891713_79891712_G
ACGCTCTTCCGATCTtaagacaaaataagtcactctgctttaaaaaaaaattatggtcatctgttttcaaagaataatcccagatacttaattcattaaGgcaaattttctaccatcagcagtgagctttttaaatgattactaactgttcacctgaagattatcaatgctatatgaagtgtaaaAGATCGGAAGAGCAC
>chr10_79891712_79891713_79891712_A
ACGCTCTTCCGATCTtaagacaaaataagtcactctgctttaaaaaaaaattatggtcatctgttttcaaagaataatcccagatacttaattcattaaAgcaaattttctaccatcagcagtgagctttttaaatgattactaactgttcacctgaagattatcaatgctatatgaagtgtaaaAGATCGGAAGAGCAC
>chr10_79891766_79891767_79891766_C
ACGCTCTTCCGATCTaagaataatcccagatacttaattcattaaggcaaattttctaccatcagcagtgagctttttaaatgattactaactgttcacCtgaagattatcaatgctatatgaagtgtaaatttgttttgcagatttgtgtccattttataacaagatacaatttgcactgaagaAGATCGGAAGAGCAC
>chr10_79891766_79891767_79891766_G
ACGCTCTTCCGATCTaagaataatcccagatacttaattcattaaggcaaattttctaccatcagcagtgagctttttaaatgattactaactgttcacGtgaagattatcaatgctatatgaagtgtaaatttgttttgcagatttgtgtccattttataacaagatacaatttgcactgaagaAGATCGGAAGAGCAC
>chr10_79892130_79892131_79892130_T
ACGCTCTTCCGATCTgactctaccttttaaaaaaagagcacacttggttatacatggcttttaaacttgagctacagttatgctacaaatccccccaccTtcccaatctaaagtcagtcatgtagagatatgtacattctctgagcattgtttaagagtccttggttttccagctttgatggagaAGATCGGAAGAGCAC
>chr10_79892130_79892131_79892130_C
ACGCTCTTCCGATCTgactctaccttttaaaaaaagagcacacttggttatacatggcttttaaacttgagctacagttatgctacaaatccccccaccCtcccaatctaaagtcagtcatgtagagatatgtacattctctgagcattgtttaagagtccttggttttccagctttgatggagaAGATCGGAAGAGCAC
>chr10_79892613_79892614_79892613_C
ACGCTCTTCCGATCTctttatcctgttcaattctttttctgaaaaaacttcttctagtttacccatcagacatagtgaggcaatggcacaaaaagtagaCcctccatgagattcaagtccagctccctgtgccagtccattgtcataggacatacttcttctaatataggagatggcttttttcaAGATCGGAAGAGCAC
>chr10_79892613_79892614_79892613_T
ACGCTCTTCCGATCTctttatcctgttcaattctttttctgaaaaaacttcttctagtttacccatcagacatagtgaggcaatggcacaaaaagtagaTcctccatgagattcaagtccagctccctgtgccagtccattgtcataggacatacttcttctaatataggagatggcttttttcaAGATCGGAAGAGCAC
>chr10_79892964_79892965_79892964_A
ACGCTCTTCCGATCTtaagcatgaaaggccagtgtaggtcattgcaatgtggccactatcataaggatgagctgttccaggagcctttgatggattgaaAagaatacccaggtatgaagagcctcggaaaccacagcgatttagatttgatctgtcttctgtgggaaagacctgcttgtctcaagAGATCGGAAGAGCAC
>chr10_79892964_79892965_79892964_C
ACGCTCTTCCGATCTtaagcatgaaaggccagtgtaggtcattgcaatgtggccactatcataaggatgagctgttccaggagcctttgatggattgaaCagaatacccaggtatgaagagcctcggaaaccacagcgatttagatttgatctgtcttctgtgggaaagacctgcttgtctcaagAGATCGGAAGAGCAC
>chr10_79894680_79894681_79894680_G
ACGCTCTTCCGATCTattgatcctatcctgaatttgagtaaatacagttttttgtttttcttaataaaatatgatttataatttttccagaagacaaacGactttctttaacttctgacccagtctatttgtagtgtataaaaagctgtatcactatgtgatacatttagagaaaggaactccttAGATCGGAAGAGCAC
>chr10_79894680_79894681_79894680_A
ACGCTCTTCCGATCTattgatcctatcctgaatttgagtaaatacagttttttgtttttcttaataaaatatgatttataatttttccagaagacaaacAactttctttaacttctgacccagtctatttgtagtgtataaaaagctgtatcactatgtgatacatttagagaaaggaactccttAGATCGGAAGAGCAC
>chr10_79895597_79895598_79895597_C
ACGCTCTTCCGATCTggggttatgccatgtcctaaagtaaagagtctgtactttgaagtcagcatggctttggatgactttcttaatagatctgaacttCcaatttctcatcaataaattattatctttctcattggttttaacagtgattatacaggctgatatatataaagtactttgcataaAGATCGGAAGAGCAC
>chr10_79895597_79895598_79895597_T
ACGCTCTTCCGATCTggggttatgccatgtcctaaagtaaagagtctgtactttgaagtcagcatggctttggatgactttcttaatagatctgaacttTcaatttctcatcaataaattattatctttctcattggttttaacagtgattatacaggctgatatatataaagtactttgcataaAGATCGGAAGAGCAC
>chr10_79895801_79895802_79895801_A
ACGCTCTTCCGATCTttttcactgtaatacaggtaataattttgatgttttaaaacgtgtttactcattcaataaatctattgggtgcttactatgtccAaacaaatttctgagtaccagggtgagagtagtttaaaaaataaaagacagaagtttttgctgtcctggagctaatattctagtttAGATCGGAAGAGCAC
>chr10_79895801_79895802_79895801_G
ACGCTCTTCCGATCTttttcactgtaatacaggtaataattttgatgttttaaaacgtgtttactcattcaataaatctattgggtgcttactatgtccGaacaaatttctgagtaccagggtgagagtagtttaaaaaataaaagacagaagtttttgctgtcctggagctaatattctagtttAGATCGGAAGAGCAC
>chr10_79896305_79896306_79896305_T
ACGCTCTTCCGATCTagaaaaacagatttctatttattttctccccaacttgtgggtagataatttcttttaaagtatcaacctcaaacaaacattataTgacatagctttttacctgttggatctttttataatttgagtttatgcttattttctcattcatagtgaggatacagaaatattttAGATCGGAAGAGCAC
>chr10_79896305_79896306_79896305_C
ACGCTCTTCCGATCTagaaaaacagatttctatttattttctccccaacttgtgggtagataatttcttttaaagtatcaacctcaaacaaacattataCgacatagctttttacctgttggatctttttataatttgagtttatgcttattttctcattcatagtgaggatacagaaatattttAGATCGGAAGAGCAC
>chr10_79897010_79897011_79897010_C
ACGCTCTTCCGATCTtgaccttgtgatccgcctgcctcggcctcccaaagtgctgggattacaagcgtgagccactgcgcccagcctttccttggtctaCcctatcgacacatgttccaacagatgaggtcatgaggtttaccctaagctacatgacctgctcggcttaatagttctctaatagtAGATCGGAAGAGCAC
>chr10_79897010_79897011_79897010_T
ACGCTCTTCCGATCTtgaccttgtgatccgcctgcctcggcctcccaaagtgctgggattacaagcgtgagccactgcgcccagcctttccttggtctaTcctatcgacacatgttccaacagatgaggtcatgaggtttaccctaagctacatgacctgctcggcttaatagttctctaatagtAGATCGGAAGAGCAC
>chr10_79897946_79897947_79897946_T
ACGCTCTTCCGATCTgatatgcaagagttgtacatatttatatagtacatgtcttatgtatctataacaagtaaatgtgatattttgatacatgcatacTatgtgtaaaaatcaaatcaccgtatttaggttatccatcaccacaaaggtttattatttatttgttttaggaacatttcaaatatAGATCGGAAGAGCAC
>chr10_79897946_79897947_79897946_C
ACGCTCTTCCGATCTgatatgcaagagttgtacatatttatatagtacatgtcttatgtatctataacaagtaaatgtgatattttgatacatgcatacCatgtgtaaaaatcaaatcaccgtatttaggttatccatcaccacaaaggtttattatttatttgttttaggaacatttcaaatatAGATCGGAAGAGCAC
>chr10_79898002_79898003_79898002_A
ACGCTCTTCCGATCTtaaatgtgatattttgatacatgcatactatgtgtaaaaatcaaatcaccgtatttaggttatccatcaccacaaaggtttattAtttatttgttttaggaacatttcaaatattctcttttggctattttgacatatacaataaattagtaactagtcaccttacagtgAGATCGGAAGAGCAC
>chr10_79898002_79898003_79898002_G
ACGCTCTTCCGATCTtaaatgtgatattttgatacatgcatactatgtgtaaaaatcaaatcaccgtatttaggttatccatcaccacaaaggtttattGtttatttgttttaggaacatttcaaatattctcttttggctattttgacatatacaataaattagtaactagtcaccttacagtgAGATCGGAAGAGCAC
>chr10_79898126_79898127_79898126_A
ACGCTCTTCCGATCTctattttgacatatacaataaattagtaactagtcaccttacagtgctattgaactctagaacttatttcttctacctaattgtAtgtttggtcccattaaccaaataagctccgcacagttccatgattactctccagagctattttctccagttagcaatataagtacAGATCGGAAGAGCAC
>chr10_79898126_79898127_79898126_G
ACGCTCTTCCGATCTctattttgacatatacaataaattagtaactagtcaccttacagtgctattgaactctagaacttatttcttctacctaattgtGtgtttggtcccattaaccaaataagctccgcacagttccatgattactctccagagctattttctccagttagcaatataagtacAGATCGGAAGAGCAC
>chr10_79898457_79898458_79898457_C
ACGCTCTTCCGATCTcacctgttgtagtgcaccaatattgtaaaggtttgctggcaaagccctgcgtttctttttccctggtattaccctttgtgtttaCctgtaccaaccacctggcactctcctgctttcacaaaaaaacagggtgggtccatcctcaaaataagcctccctgttacccagaaAGATCGGAAGAGCAC
>chr10_79898457_79898458_79898457_T
ACGCTCTTCCGATCTcacctgttgtagtgcaccaatattgtaaaggtttgctggcaaagccctgcgtttctttttccctggtattaccctttgtgtttaTctgtaccaaccacctggcactctcctgctttcacaaaaaaacagggtgggtccatcctcaaaataagcctccctgttacccagaaAGATCGGAAGAGCAC
>chr10_79898635_79898636_79898635_A
ACGCTCTTCCGATCTgaaatagtgtcctctcacagatggtctgtgatgtataccttatctgaatatctaatcatgacaagtagtcagggattaactacaAtttgccagaatcaacttaacttgtgacacaaatttatgctttaacagcaaaaaagtataaaaagattatttcaagatgacaaaagAGATCGGAAGAGCAC
>chr10_79898635_79898636_79898635_G
ACGCTCTTCCGATCTgaaatagtgtcctctcacagatggtctgtgatgtataccttatctgaatatctaatcatgacaagtagtcagggattaactacaGtttgccagaatcaacttaacttgtgacacaaatttatgctttaacagcaaaaaagtataaaaagattatttcaagatgacaaaagAGATCGGAAGAGCAC
>chr10_79898668_79898669_79898668_T
ACGCTCTTCCGATCTtataccttatctgaatatctaatcatgacaagtagtcagggattaactacaatttgccagaatcaacttaacttgtgacacaaaTttatgctttaacagcaaaaaagtataaaaagattatttcaagatgacaaaagctttggcaactataccttgtataaaatgtgtttAGATCGGAAGAGCAC
>chr10_79898668_79898669_79898668_C
ACGCTCTTCCGATCTtataccttatctgaatatctaatcatgacaagtagtcagggattaactacaatttgccagaatcaacttaacttgtgacacaaaCttatgctttaacagcaaaaaagtataaaaagattatttcaagatgacaaaagctttggcaactataccttgtataaaatgtgtttAGATCGGAAGAGCAC
>chr10_79898692_79898693_79898692_A
ACGCTCTTCCGATCTatgacaagtagtcagggattaactacaatttgccagaatcaacttaacttgtgacacaaatttatgctttaacagcaaaaaagtAtaaaaagattatttcaagatgacaaaagctttggcaactataccttgtataaaatgtgtttcacaattgtatttcattttattgcAGATCGGAAGAGCAC
>chr10_79898692_79898693_79898692_G
ACGCTCTTCCGATCTatgacaagtagtcagggattaactacaatttgccagaatcaacttaacttgtgacacaaatttatgctttaacagcaaaaaagtGtaaaaagattatttcaagatgacaaaagctttggcaactataccttgtataaaatgtgtttcacaattgtatttcattttattgcAGATCGGAAGAGCAC
>chr10_79899019_79899020_79899019_G
ACGCTCTTCCGATCTatgatgaggttacaatgcttaagcatttcataagtgtttactctaaaaggaatgttttaaccatttaagatggtttaacaaaaaGtattttggggttttaaaatactttttcaaacaagacaaacataaagttatagctaaaatctcaacagtatggtgtttgatttgagAGATCGGAAGAGCAC
>chr10_79899019_79899020_79899019_A
ACGCTCTTCCGATCTatgatgaggttacaatgcttaagcatttcataagtgtttactctaaaaggaatgttttaaccatttaagatggtttaacaaaaaAtattttggggttttaaaatactttttcaaacaagacaaacataaagttatagctaaaatctcaacagtatggtgtttgatttgagAGATCGGAAGAGCAC
>chr10_79899378_79899379_79899378_A
ACGCTCTTCCGATCTcctagataaaattcgtgcatttttttgtaaagtacaacatgttctgctaatatctccagcaaattttttcttgaagttaatttaAatgtaaatacttttacaacatgaatttcaccctaattgacatttcttataagacaagaaaatgcatacattttccttaacttttaAGATCGGAAGAGCAC
>chr10_79899378_79899379_79899378_T
ACGCTCTTCCGATCTcctagataaaattcgtgcatttttttgtaaagtacaacatgttctgctaatatctccagcaaattttttcttgaagttaatttaTatgtaaatacttttacaacatgaatttcaccctaattgacatttcttataagacaagaaaatgcatacattttccttaacttttaAGATCGGAAGAGCAC
>chr10_79899434_79899435_79899434_A
ACGCTCTTCCGATCTcagcaaattttttcttgaagttaatttaaatgtaaatacttttacaacatgaatttcaccctaattgacatttcttataagacaAgaaaatgcatacattttccttaacttttactagcatctattccccagaatactccaattacttatgaataatatttcagttctgtAGATCGGAAGAGCAC
>chr10_79899434_79899435_79899434_C
ACGCTCTTCCGATCTcagcaaattttttcttgaagttaatttaaatgtaaatacttttacaacatgaatttcaccctaattgacatttcttataagacaCgaaaatgcatacattttccttaacttttactagcatctattccccagaatactccaattacttatgaataatatttcagttctgtAGATCGGAAGAGCAC
>chr10_79899822_79899823_79899822_A
ACGCTCTTCCGATCTtctcagcctcctgagtagcttggattacagatgtgtgccaccacgcctggctaatttttgtattttgggtagagacggagtttcAcccatgttggccaggtgggtctcaaactcctgatctcaagtgatccacctgtctcggcccctgaaagtgctggaattacaggcatAGATCGGAAGAGCAC
>chr10_79899822_79899823_79899822_G
ACGCTCTTCCGATCTtctcagcctcctgagtagcttggattacagatgtgtgccaccacgcctggctaatttttgtattttgggtagagacggagtttcGcccatgttggccaggtgggtctcaaactcctgatctcaagtgatccacctgtctcggcccctgaaagtgctggaattacaggcatAGATCGGAAGAGCAC
>chr10_79900357_79900358_79900357_C
ACGCTCTTCCGATCTgaatatataccttgattttgtggctccaatttactaaaaaagcagtctggccagtccaggaaatatgtcatttctcactattccCggcacatcaagtttttcctcacattaaggtaatgtttcagcatgtgcttattttgtttttgaatataatggtgcatggctgtttgAGATCGGAAGAGCAC
>chr10_79900357_79900358_79900357_T
ACGCTCTTCCGATCTgaatatataccttgattttgtggctccaatttactaaaaaagcagtctggccagtccaggaaatatgtcatttctcactattccTggcacatcaagtttttcctcacattaaggtaatgtttcagcatgtgcttattttgtttttgaatataatggtgcatggctgtttgAGATCGGAAGAGCAC
>chr10_79900930_79900931_79900930_T
ACGCTCTTCCGATCTtagctttggaagaatttaattttttattatctgccacaaccatagcctggtgaattgatttaaatcattgagctataattgcttTttgaagattttttatttttccccttcttgtgaagtagtaattaacaaaatgtaaaaatctaaattcaatatataatttcatgttgAGATCGGAAGAGCAC
>chr10_79900930_79900931_79900930_G
ACGCTCTTCCGATCTtagctttggaagaatttaattttttattatctgccacaaccatagcctggtgaattgatttaaatcattgagctataattgcttGttgaagattttttatttttccccttcttgtgaagtagtaattaacaaaatgtaaaaatctaaattcaatatataatttcatgttgAGATCGGAAGAGCAC
>chr10_79901041_79901042_79901041_T
ACGCTCTTCCGATCTttgtgaagtagtaattaacaaaatgtaaaaatctaaattcaatatataatttcatgttgtaaaataaaggttacacatgaaataTagttaatggtcaaataaattctttgttaagactggggacctttgcaatttgtgagaaacattcacacacacacaaagtctgtaaaAGATCGGAAGAGCAC
>chr10_79901041_79901042_79901041_G
ACGCTCTTCCGATCTttgtgaagtagtaattaacaaaatgtaaaaatctaaattcaatatataatttcatgttgtaaaataaaggttacacatgaaataGagttaatggtcaaataaattctttgttaagactggggacctttgcaatttgtgagaaacattcacacacacacaaagtctgtaaaAGATCGGAAGAGCAC
>chr10_79901073_79901074_79901073_C
ACGCTCTTCCGATCTctaaattcaatatataatttcatgttgtaaaataaaggttacacatgaaatatagttaatggtcaaataaattctttgttaagaCtggggacctttgcaatttgtgagaaacattcacacacacacaaagtctgtaaacaaagataaaatgtttttgctgaataatgtaaAGATCGGAAGAGCAC
>chr10_79901073_79901074_79901073_T
ACGCTCTTCCGATCTctaaattcaatatataatttcatgttgtaaaataaaggttacacatgaaatatagttaatggtcaaataaattctttgttaagaTtggggacctttgcaatttgtgagaaacattcacacacacacaaagtctgtaaacaaagataaaatgtttttgctgaataatgtaaAGATCGGAAGAGCAC
>chr10_79901790_79901791_79901790_T
ACGCTCTTCCGATCTagtcagaaattcagagaatgcttagctgcattgtctgtgtctgaatatctcacaaggctaaaatcaaggtgtcagttgggctatTgttatcccaaggttcaaccagtgatgagtccacttttacagtgactcaagtagctgttggtgggactcagttcctctatggctatAGATCGGAAGAGCAC
>chr10_79901790_79901791_79901790_C
ACGCTCTTCCGATCTagtcagaaattcagagaatgcttagctgcattgtctgtgtctgaatatctcacaaggctaaaatcaaggtgtcagttgggctatCgttatcccaaggttcaaccagtgatgagtccacttttacagtgactcaagtagctgttggtgggactcagttcctctatggctatAGATCGGAAGAGCAC
>chr10_79902097_79902098_79902097_A
ACGCTCTTCCGATCTtcaaaggcttttgtcatctagacttggaagtgattaagctcaagtgtgattaatctcaagccaactatcaagctgaaaggacagAatatgaatgttaagaaaaggggatcactgaaagccatttaggaaactgcctacaaattatgtggatatggatgtcttatgaaaatAGATCGGAAGAGCAC
>chr10_79902097_79902098_79902097_G
ACGCTCTTCCGATCTtcaaaggcttttgtcatctagacttggaagtgattaagctcaagtgtgattaatctcaagccaactatcaagctgaaaggacagGatatgaatgttaagaaaaggggatcactgaaagccatttaggaaactgcctacaaattatgtggatatggatgtcttatgaaaatAGATCGGAAGAGCAC
>chr10_79902710_79902711_79902710_T
ACGCTCTTCCGATCTagtcatatagttaatgtaaggagaagggctgacttacaagacctaaatatattttgaaattcttcaacactactataccttctcTttaatgtacccagaacatatgtctcagatttcaatagtccttggagacacattttcctcaaatacctgaataaaaagacaaacctAGATCGGAAGAGCAC
>chr10_79902710_79902711_79902710_C
ACGCTCTTCCGATCTagtcatatagttaatgtaaggagaagggctgacttacaagacctaaatatattttgaaattcttcaacactactataccttctcCttaatgtacccagaacatatgtctcagatttcaatagtccttggagacacattttcctcaaatacctgaataaaaagacaaacctAGATCGGAAGAGCAC
>chr10_79902893_79902894_79902893_A
ACGCTCTTCCGATCTattatatataagaacttaataatttaccaggtattcaaagatacccaggaacatttatcttcttcaaaatatttcctgattttcActtgccattccatttctcatctggatccagatcagaacctttacctacttttctgcaggttactcactcctggctttcttcgtgcAGATCGGAAGAGCAC
>chr10_79902893_79902894_79902893_G
ACGCTCTTCCGATCTattatatataagaacttaataatttaccaggtattcaaagatacccaggaacatttatcttcttcaaaatatttcctgattttcGcttgccattccatttctcatctggatccagatcagaacctttacctacttttctgcaggttactcactcctggctttcttcgtgcAGATCGGAAGAGCAC
>chr10_79902916_79902917_79902916_G
ACGCTCTTCCGATCTttaccaggtattcaaagatacccaggaacatttatcttcttcaaaatatttcctgattttcacttgccattccatttctcatctGgatccagatcagaacctttacctacttttctgcaggttactcactcctggctttcttcgtgcttgtgtggctctcttttaaacacAGATCGGAAGAGCAC
>chr10_79902916_79902917_79902916_T
ACGCTCTTCCGATCTttaccaggtattcaaagatacccaggaacatttatcttcttcaaaatatttcctgattttcacttgccattccatttctcatctTgatccagatcagaacctttacctacttttctgcaggttactcactcctggctttcttcgtgcttgtgtggctctcttttaaacacAGATCGGAAGAGCAC
>chr10_79903098_79903099_79903098_G
ACGCTCTTCCGATCTtgtgaacacctatcccttcttttttcaaaaggtcttttttcccttcttttttcaggaggcaaggaagggggaggcagtaggaagGactgaacagagaggaagacgtgcaaaatactcatttggaacaatgggagattgaatagaccggacaaagaatgattaaagtgaggAGATCGGAAGAGCAC
>chr10_79903098_79903099_79903098_C
ACGCTCTTCCGATCTtgtgaacacctatcccttcttttttcaaaaggtcttttttcccttcttttttcaggaggcaaggaagggggaggcagtaggaagCactgaacagagaggaagacgtgcaaaatactcatttggaacaatgggagattgaatagaccggacaaagaatgattaaagtgaggAGATCGGAAGAGCAC
>chr10_79903616_79903617_79903616_G
ACGCTCTTCCGATCTggtttgcagtccttggacctgacaaggtctaaggtctgatcatggagggagggggaagctgaggtagggcagaggacaggagtgGgcttcatgagatcaaaaggatgtcagaaggattatctacccagatactgacatctccatgaagtaagaggcctagtgtgaagaagAGATCGGAAGAGCAC
>chr10_79903616_79903617_79903616_A
ACGCTCTTCCGATCTggtttgcagtccttggacctgacaaggtctaaggtctgatcatggagggagggggaagctgaggtagggcagaggacaggagtgAgcttcatgagatcaaaaggatgtcagaaggattatctacccagatactgacatctccatgaagtaagaggcctagtgtgaagaagAGATCGGAAGAGCAC
>chr10_79903640_79903641_79903640_C
ACGCTCTTCCGATCTaggtctaaggtctgatcatggagggagggggaagctgaggtagggcagaggacaggagtgggcttcatgagatcaaaaggatgtCagaaggattatctacccagatactgacatctccatgaagtaagaggcctagtgtgaagaagttacaacatcctaagctcttcaggAGATCGGAAGAGCAC
>chr10_79903640_79903641_79903640_T
ACGCTCTTCCGATCTaggtctaaggtctgatcatggagggagggggaagctgaggtagggcagaggacaggagtgggcttcatgagatcaaaaggatgtTagaaggattatctacccagatactgacatctccatgaagtaagaggcctagtgtgaagaagttacaacatcctaagctcttcaggAGATCGGAAGAGCAC
>chr10_79904639_79904640_79904639_G
ACGCTCTTCCGATCTacccccagaacgcgagatctccctcatctgtcatctttaaagaggaggaagtggactcccagtccagccatagtccattcgtccGgagcacggtcactccggggtggccaggaccaaatgtgcctccttctggcttttgcaccgcaccaactaatccgcgccaggccgcaAGATCGGAAGAGCAC
>chr10_79904639_79904640_79904639_C
ACGCTCTTCCGATCTacccccagaacgcgagatctccctcatctgtcatctttaaagaggaggaagtggactcccagtccagccatagtccattcgtccCgagcacggtcactccggggtggccaggaccaaatgtgcctccttctggcttttgcaccgcaccaactaatccgcgccaggccgcaAGATCGGAAGAGCAC
>chr10_79909718_79909719_79909718_A
ACGCTCTTCCGATCTggggctggttttttgttggttcttttgttattttagttgtgatgttaggttgttaaattgaaatatttctaactttttgttgtgAgtatttagtgctgtaaatttccatcttgacaccgccttggttgtgtcccagagattctggtatgttgtatcttttttctcattcgAGATCGGAAGAGCAC
>chr10_79909718_79909719_79909718_G
ACGCTCTTCCGATCTggggctggttttttgttggttcttttgttattttagttgtgatgttaggttgttaaattgaaatatttctaactttttgttgtgGgtatttagtgctgtaaatttccatcttgacaccgccttggttgtgtcccagagattctggtatgttgtatcttttttctcattcgAGATCGGAAGAGCAC
>chr10_79910108_79910109_79910108_G
ACGCTCTTCCGATCTgtgggagtctaagtctctttgaaggtctctaagaacttgctttatgaatctgggtgttcctgttttggatgcataaatattaatGtttagaatagtgaagttttcttgttcaatcaacactttatcattatgtaatgcccttctttgtgggccagtcccagagaaagcctAGATCGGAAGAGCAC
>chr10_79910108_79910109_79910108_A
ACGCTCTTCCGATCTgtgggagtctaagtctctttgaaggtctctaagaacttgctttatgaatctgggtgttcctgttttggatgcataaatattaatAtttagaatagtgaagttttcttgttcaatcaacactttatcattatgtaatgcccttctttgtgggccagtcccagagaaagcctAGATCGGAAGAGCAC
>chr10_79921698_79921699_79921698_A
ACGCTCTTCCGATCTgaattacaagaaaaattttcaaaaaggagggtaatgagttgagtattttcttatgaattcttacaatatgacaatatgcaagccAtatgtggagacgggggtccaggactgaagttccaggttgtgaagggatgtggaggtatagctgggaaggaggaatgtagtcatttAGATCGGAAGAGCAC
>chr10_79921698_79921699_79921698_G
ACGCTCTTCCGATCTgaattacaagaaaaattttcaaaaaggagggtaatgagttgagtattttcttatgaattcttacaatatgacaatatgcaagccGtatgtggagacgggggtccaggactgaagttccaggttgtgaagggatgtggaggtatagctgggaaggaggaatgtagtcatttAGATCGGAAGAGCAC
>chr10_79922889_79922890_79922889_A
ACGCTCTTCCGATCTgccatccaggatgtggccaaagacactgccttcctgggcatcacagatgaggcaactgaaggccagttcatgtacttgacgggcAggaggctgacctacagcaactggaagaaggatgagccaaatgaccacggctcaggggaggactgcgttattctcctgaacaacggAGATCGGAAGAGCAC
>chr10_79922889_79922890_79922889_G
ACGCTCTTCCGATCTgccatccaggatgtggccaaagacactgccttcctgggcatcacagatgaggcaactgaaggccagttcatgtacttgacgggcGggaggctgacctacagcaactggaagaaggatgagccaaatgaccacggctcaggggaggactgcgttattctcctgaacaacggAGATCGGAAGAGCAC
>chr10_79923822_79923823_79923822_G
ACGCTCTTCCGATCTttgtcatgcagagtgtacccttctccgcaggcctcgtgagtctcatgagtctcagccccaacccctactccagtcccccacctgGccagcagcccctcctttccctgtaacaccctcttcccattatagttcagtgggcccattatcagtacagacaagcggaaaattacAGATCGGAAGAGCAC
>chr10_79923822_79923823_79923822_C
ACGCTCTTCCGATCTttgtcatgcagagtgtacccttctccgcaggcctcgtgagtctcatgagtctcagccccaacccctactccagtcccccacctgCccagcagcccctcctttccctgtaacaccctcttcccattatagttcagtgggcccattatcagtacagacaagcggaaaattacAGATCGGAAGAGCAC
>chr10_79925283_79925284_79925283_A
ACGCTCTTCCGATCTcctgtactccttctccccagttcataagcctcctttccctgccccctggcactttgaggttccttgctaattctctcttctctcAgctcacctggcagggcatgaagactcctatttctatttgatggtaaggaagattgccatggtcagtgcttctggatgggtcgggcAGATCGGAAGAGCAC
>chr10_79925283_79925284_79925283_G
ACGCTCTTCCGATCTcctgtactccttctccccagttcataagcctcctttccctgccccctggcactttgaggttccttgctaattctctcttctctcGgctcacctggcagggcatgaagactcctatttctatttgatggtaaggaagattgccatggtcagtgcttctggatgggtcgggcAGATCGGAAGAGCAC
>chr10_79925837_79925838_rs2256462_C
ACGCTCTTCCGATCTtcctccttccctttcttccttcctccctccctccttcccttccttcctttcttcctttctccctcccttcctcccttcctttctCcctcccttcctcccttcccgacttctctccttcccttctctctccctctttctctgtctgaacggctgaggacaggcagcttcctAGATCGGAAGAGCAC
>chr10_79925837_79925838_rs2256462_T
ACGCTCTTCCGATCTtcctccttccctttcttccttcctccctccctccttcccttccttcctttcttcctttctccctcccttcctcccttcctttctTcctcccttcctcccttcccgacttctctccttcccttctctctccctctttctctgtctgaacggctgaggacaggcagcttcctAGATCGGAAGAGCAC
>chr10_79925838_79925839_rs2256461_C
ACGCTCTTCCGATCTcctccttccctttcttccttcctccctccctccttcccttccttcctttcttcctttctccctcccttcctcccttcctttctcCctcccttcctcccttcccgacttctctccttcccttctctctccctctttctctgtctgaacggctgaggacaggcagcttccttAGATCGGAAGAGCAC
>chr10_79925838_79925839_rs2256461_A
ACGCTCTTCCGATCTcctccttccctttcttccttcctccctccctccttcccttccttcctttcttcctttctccctcccttcctcccttcctttctcActcccttcctcccttcccgacttctctccttcccttctctctccctctttctctgtctgaacggctgaggacaggcagcttccttAGATCGGAAGAGCAC
>chr10_79928914_79928915_79928914_A
ACGCTCTTCCGATCTaaattaggcgggcatgttggcgcatgactgtaatcccacctactcaggaggctgaggcaggaggattatttgagcccaggaagcAgaggttgcagtgagcagagatcgtgccattgtgccccagtcagggcaatggagtgagactctgtctcaaaaaaaaataaaataaaAGATCGGAAGAGCAC
>chr10_79928914_79928915_79928914_G
ACGCTCTTCCGATCTaaattaggcgggcatgttggcgcatgactgtaatcccacctactcaggaggctgaggcaggaggattatttgagcccaggaagcGgaggttgcagtgagcagagatcgtgccattgtgccccagtcagggcaatggagtgagactctgtctcaaaaaaaaataaaataaaAGATCGGAAGAGCAC
>chr10_79929985_79929986_79929985_G
ACGCTCTTCCGATCTcaagcctagaatgtgatctctttagggcaggacccacaggccacccccacactctccttgcctgcccctccacaggtctctgtgGccgaggcaatttcagaatcccctcaagacaggactttgctgctgctcttgcccgagccctgtcggggctggatttgtgggcttctAGATCGGAAGAGCAC
>chr10_79929985_79929986_79929985_T
ACGCTCTTCCGATCTcaagcctagaatgtgatctctttagggcaggacccacaggccacccccacactctccttgcctgcccctccacaggtctctgtgTccgaggcaatttcagaatcccctcaagacaggactttgctgctgctcttgcccgagccctgtcggggctggatttgtgggcttctAGATCGGAAGAGCAC
>chr10_79930616_79930617_79930616_G
ACGCTCTTCCGATCTtgggtaccctatggacctgcagggcagtgccctcttaagccaaggatgacaaacattagcacacatacttaccctctcctccccGatatctgtgccagatgcaactaatcaacgatctcctacacagcctggaaaagatcctgaaagccatttaaccccacagtcattacAGATCGGAAGAGCAC
>chr10_79930616_79930617_79930616_C
ACGCTCTTCCGATCTtgggtaccctatggacctgcagggcagtgccctcttaagccaaggatgacaaacattagcacacatacttaccctctcctccccCatatctgtgccagatgcaactaatcaacgatctcctacacagcctggaaaagatcctgaaagccatttaaccccacagtcattacAGATCGGAAGAGCAC
>chr10_79931229_79931230_79931229_A
ACGCTCTTCCGATCTtcgtgcttgcctaatgcaccaagattatgagctaaattccacatcagataaaaagcagtgccgctttcctcctcagccagggagAtgtaaaccacctggagcttcagggcaaggagtgtaaaatctgaccccaagccacagagcaaaagcaagggaaggatgggaagggaAGATCGGAAGAGCAC
>chr10_79931229_79931230_79931229_C
ACGCTCTTCCGATCTtcgtgcttgcctaatgcaccaagattatgagctaaattccacatcagataaaaagcagtgccgctttcctcctcagccagggagCtgtaaaccacctggagcttcagggcaaggagtgtaaaatctgaccccaagccacagagcaaaagcaagggaaggatgggaagggaAGATCGGAAGAGCAC
>chr10_79931278_79931279_79931278_A
ACGCTCTTCCGATCTaaaaagcagtgccgctttcctcctcagccagggagatgtaaaccacctggagcttcagggcaaggagtgtaaaatctgaccccaAgccacagagcaaaagcaagggaaggatgggaagggatgccaaattccctgagttcttgctgctttcaattctgatcaatgcctaaAGATCGGAAGAGCAC
>chr10_79931278_79931279_79931278_G
ACGCTCTTCCGATCTaaaaagcagtgccgctttcctcctcagccagggagatgtaaaccacctggagcttcagggcaaggagtgtaaaatctgaccccaGgccacagagcaaaagcaagggaaggatgggaagggatgccaaattccctgagttcttgctgctttcaattctgatcaatgcctaaAGATCGGAAGAGCAC
>chr10_79932606_79932607_79932606_C
ACGCTCTTCCGATCTtttggcattctctctttatcatgcatatagaacacatacgtgtatatatacatacttgagcccatttttagcctttctattcttCttcattgttctatttctgtgtcattaatatacaacttcaattatgctagttttataaaaccctctaacatagatgggtcaagttcAGATCGGAAGAGCAC
>chr10_79932606_79932607_79932606_T
ACGCTCTTCCGATCTtttggcattctctctttatcatgcatatagaacacatacgtgtatatatacatacttgagcccatttttagcctttctattcttTttcattgttctatttctgtgtcattaatatacaacttcaattatgctagttttataaaaccctctaacatagatgggtcaagttcAGATCGGAAGAGCAC
>chr10_79935276_79935277_79935276_G
ACGCTCTTCCGATCTaggtgggcatctgagacagaaagactcatttccacaggagtttccaattgatcccattggagagtttctgatttctgtgcagccGtctttaggacacatgattcttaatgcttgggtagtcaagagaccaggaagcagaggaagctggtgtgcaaaagagggaaagatgcAGATCGGAAGAGCAC
>chr10_79935276_79935277_79935276_A
ACGCTCTTCCGATCTaggtgggcatctgagacagaaagactcatttccacaggagtttccaattgatcccattggagagtttctgatttctgtgcagccAtctttaggacacatgattcttaatgcttgggtagtcaagagaccaggaagcagaggaagctggtgtgcaaaagagggaaagatgcAGATCGGAAGAGCAC
>chr10_79936986_79936987_79936986_G
ACGCTCTTCCGATCTcagaccttgaaataagaggcagcaatggaggctgggagcctccttttatccctgggctccagccagaactggctagaggaatccGgggttcaggaagaggtgctgaatagggatacatctgcaggggagccaccagcctccagaaggaatttgaatgaggggacaggatgAGATCGGAAGAGCAC
>chr10_79936986_79936987_79936986_A
ACGCTCTTCCGATCTcagaccttgaaataagaggcagcaatggaggctgggagcctccttttatccctgggctccagccagaactggctagaggaatccAgggttcaggaagaggtgctgaatagggatacatctgcaggggagccaccagcctccagaaggaatttgaatgaggggacaggatgAGATCGGAAGAGCAC
>chr10_79937163_79937164_79937163_G
ACGCTCTTCCGATCTctctggagtgagtgtaagaagagaagacagctgagagctgagactttggcactgcaccattaaatggtcaaggagagaaagaggGacaagttaaaaagactaataaggggccaggggcggtggtctacacctgtaatcccagcactttgggaggccaaggcaggcagatcAGATCGGAAGAGCAC
>chr10_79937163_79937164_79937163_A
ACGCTCTTCCGATCTctctggagtgagtgtaagaagagaagacagctgagagctgagactttggcactgcaccattaaatggtcaaggagagaaagaggAacaagttaaaaagactaataaggggccaggggcggtggtctacacctgtaatcccagcactttgggaggccaaggcaggcagatcAGATCGGAAGAGCAC
>chr10_79937368_79937369_79937368_A
ACGCTCTTCCGATCTcatggcaaaacatcatctctaccaaaaatacaaaaaattagccgggcgtgatgtctcatgcctgtggtctcagctacttgggagAcagaggttgcggtgagcccagatcgcaccactgcactccgatattggtgacagagtgagacccagtctcaaacaaaaaaaagagaAGATCGGAAGAGCAC
>chr10_79937368_79937369_79937368_G
ACGCTCTTCCGATCTcatggcaaaacatcatctctaccaaaaatacaaaaaattagccgggcgtgatgtctcatgcctgtggtctcagctacttgggagGcagaggttgcggtgagcccagatcgcaccactgcactccgatattggtgacagagtgagacccagtctcaaacaaaaaaaagagaAGATCGGAAGAGCAC
>chr10_79937517_79937518_79937517_T
ACGCTCTTCCGATCTgtctcaaacaaaaaaaagagaccaggcaagagtggtatctgtgaagctgggaggaggaagtgcttgaaagaggagggagagatcTgcagggtcaaatgcagctgatggtttgagaaaagggcctgaaaaggagtctttgggtttagggacaggaaggtcattggagacccAGATCGGAAGAGCAC
>chr10_79937517_79937518_79937517_C
ACGCTCTTCCGATCTgtctcaaacaaaaaaaagagaccaggcaagagtggtatctgtgaagctgggaggaggaagtgcttgaaagaggagggagagatcCgcagggtcaaatgcagctgatggtttgagaaaagggcctgaaaaggagtctttgggtttagggacaggaaggtcattggagacccAGATCGGAAGAGCAC
>chr10_79938341_79938342_79938341_G
ACGCTCTTCCGATCTttgtggcatcacctggccaaagctcaggggctgtgagacctctgtgctccaacctgagcctttcagacctcccaaacaggcaccGcatcaggatgccagagagaatgcaagagagattgttccagaacagcccccgtcccatgacctaccctgtgaggtgacaccatgatAGATCGGAAGAGCAC
>chr10_79938341_79938342_79938341_A
ACGCTCTTCCGATCTttgtggcatcacctggccaaagctcaggggctgtgagacctctgtgctccaacctgagcctttcagacctcccaaacaggcaccAcatcaggatgccagagagaatgcaagagagattgttccagaacagcccccgtcccatgacctaccctgtgaggtgacaccatgatAGATCGGAAGAGCAC
>chr10_79940225_79940226_79940225_C
ACGCTCTTCCGATCTgttcccagaacagtatctggtttctgggctgccttgggatgtgcagcagcatcactggggactcccatacctggcccctctgagCtaagaaatgcagcccgtgttgggtagccccttatctatcagagggaccagcacaaagtaggcaggagagaggctctactgaattgAGATCGGAAGAGCAC
>chr10_79940225_79940226_79940225_G
ACGCTCTTCCGATCTgttcccagaacagtatctggtttctgggctgccttgggatgtgcagcagcatcactggggactcccatacctggcccctctgagGtaagaaatgcagcccgtgttgggtagccccttatctatcagagggaccagcacaaagtaggcaggagagaggctctactgaattgAGATCGGAAGAGCAC
>chr10_79940334_79940335_79940334_A
ACGCTCTTCCGATCTagccccttatctatcagagggaccagcacaaagtaggcaggagagaggctctactgaattgcactggactcaggacaacaatttAtctcagggcacaggtggcattgaggttggtgggtagttcaggagcctgatggccttaactatgctactgccagcctggtgagctgAGATCGGAAGAGCAC
>chr10_79940334_79940335_79940334_G
ACGCTCTTCCGATCTagccccttatctatcagagggaccagcacaaagtaggcaggagagaggctctactgaattgcactggactcaggacaacaatttGtctcagggcacaggtggcattgaggttggtgggtagttcaggagcctgatggccttaactatgctactgccagcctggtgagctgAGATCGGAAGAGCAC
>chr10_79941966_79941967_79941966_T
ACGCTCTTCCGATCTgtaggcattgacagctccaagcaggcacaggagaactggacccagcccagcccagctctttccactgctcacctgctgcccctgTgtttccagggactccacgctcaccagggacacctcgctctcccttagggcctgcgaggcctcttgcccctgccgagccctgcatgAGATCGGAAGAGCAC
>chr10_79941966_79941967_79941966_C
ACGCTCTTCCGATCTgtaggcattgacagctccaagcaggcacaggagaactggacccagcccagcccagctctttccactgctcacctgctgcccctgCgtttccagggactccacgctcaccagggacacctcgctctcccttagggcctgcgaggcctcttgcccctgccgagccctgcatgAGATCGGAAGAGCAC
>chr10_79946568_79946569_rs58664997_A
ACGCTCTTCCGATCTgggccctctctcccatcccgtccatcgcgaccaggcaggccactctccactgagctacacatgaccagggtgcaagcactgggcAttgttctgtgggagtaggtcttcatttctgcttccaggtagcccaggggctgtgtgagcaggaccagtgcagagaggaggaagagAGATCGGAAGAGCAC
>chr10_79946568_79946569_rs58664997_G
ACGCTCTTCCGATCTgggccctctctcccatcccgtccatcgcgaccaggcaggccactctccactgagctacacatgaccagggtgcaagcactgggcGttgttctgtgggagtaggtcttcatttctgcttccaggtagcccaggggctgtgtgagcaggaccagtgcagagaggaggaagagAGATCGGAAGAGCAC
>chr10_79947857_79947858_79947857_A
ACGCTCTTCCGATCTgagcaactacccaacagggcacccatttactatctaagatggtcaggaactgagaccaggataagagcaggacctgggacattaActgttttgggtatcttttctctcaatgagaaaccgtaaagttatgagagtgaaaagagctgatcagattcgcagaggctaggaacAGATCGGAAGAGCAC
>chr10_79947857_79947858_79947857_C
ACGCTCTTCCGATCTgagcaactacccaacagggcacccatttactatctaagatggtcaggaactgagaccaggataagagcaggacctgggacattaCctgttttgggtatcttttctctcaatgagaaaccgtaaagttatgagagtgaaaagagctgatcagattcgcagaggctaggaacAGATCGGAAGAGCAC
>chr10_79951311_79951312_79951311_C
ACGCTCTTCCGATCTgctggtgtgatcctttgggcatgtcaaaatactggtttttcgtacttccagagtgcttatgctgatttcttctcatctagagaaCccgttacttcttacttttgaacttactctcatttgaatgggattttttccccctttgaaggtgtgactgtatgttgtgtgtgatcAGATCGGAAGAGCAC
>chr10_79951311_79951312_79951311_G
ACGCTCTTCCGATCTgctggtgtgatcctttgggcatgtcaaaatactggtttttcgtacttccagagtgcttatgctgatttcttctcatctagagaaGccgttacttcttacttttgaacttactctcatttgaatgggattttttccccctttgaaggtgtgactgtatgttgtgtgtgatcAGATCGGAAGAGCAC
>chr10_79952684_79952685_79952684_C
ACGCTCTTCCGATCTtagacttctaggaattccatagctccccagggtcccacccgtcccctgtggttgctgcagtctaagtgggttctggggaatgttCatggaggatctagtgatgcagaaacacaagggctgggattccttgggaagaacagacccacaatgggtgcataaccagtatgacaAGATCGGAAGAGCAC
>chr10_79952684_79952685_79952684_T
ACGCTCTTCCGATCTtagacttctaggaattccatagctccccagggtcccacccgtcccctgtggttgctgcagtctaagtgggttctggggaatgttTatggaggatctagtgatgcagaaacacaagggctgggattccttgggaagaacagacccacaatgggtgcataaccagtatgacaAGATCGGAAGAGCAC
>chr10_79963123_79963124_79963123_C
ACGCTCTTCCGATCTtgtttctattaaaaagatttccagctgggcacagtggttcacatctgtaatcctagcattttgggagtctgaagtgagaggattCtttgaggccaggagtttgacacaagccttggcaacatagagagaccttgtctctgcaaaaaattaaaaaattagctgggcatggtAGATCGGAAGAGCAC
>chr10_79963123_79963124_79963123_G
ACGCTCTTCCGATCTtgtttctattaaaaagatttccagctgggcacagtggttcacatctgtaatcctagcattttgggagtctgaagtgagaggattGtttgaggccaggagtttgacacaagccttggcaacatagagagaccttgtctctgcaaaaaattaaaaaattagctgggcatggtAGATCGGAAGAGCAC
>chr10_79964128_79964129_79964128_C
ACGCTCTTCCGATCTtatgctatagtatcttccacacctatcattgaggctaccactctgcccccctccactacctctcagcaagttgaactcattgccCtaactcgagccctcactcttgcaaaaggactactcatcaatatttatactgactctaaatatgccttccatatcctgcaccaccaAGATCGGAAGAGCAC
>chr10_79964128_79964129_79964128_T
ACGCTCTTCCGATCTtatgctatagtatcttccacacctatcattgaggctaccactctgcccccctccactacctctcagcaagttgaactcattgccTtaactcgagccctcactcttgcaaaaggactactcatcaatatttatactgactctaaatatgccttccatatcctgcaccaccaAGATCGGAAGAGCAC
>chr10_79964780_79964781_79964780_T
ACGCTCTTCCGATCTctgctattctactactcctcaggaacttgtcaggccccgctcccttccctacacattaagcttgagaatttgcccctgcccaggTctggcaaattgactttactcacatgccttgagtcaggaaactaaaatacctcttggtctagggagacagtttcactggatgggtaAGATCGGAAGAGCAC
>chr10_79964780_79964781_79964780_A
ACGCTCTTCCGATCTctgctattctactactcctcaggaacttgtcaggccccgctcccttccctacacattaagcttgagaatttgcccctgcccaggActggcaaattgactttactcacatgccttgagtcaggaaactaaaatacctcttggtctagggagacagtttcactggatgggtaAGATCGGAAGAGCAC
>chr10_79969516_79969517_79969516_G
ACGCTCTTCCGATCTtcactgcaccccagcctaggggaaagagcaaaactccgtctcaaaagaaaaaaaaaatctggatattagacctttatcagatgcGtagttcgtgaatattttcattttctccacatcctcaacaacacttattatcctttgtctttttttatagtagccattttaaaaggAGATCGGAAGAGCAC
>chr10_79969516_79969517_79969516_A
ACGCTCTTCCGATCTtcactgcaccccagcctaggggaaagagcaaaactccgtctcaaaagaaaaaaaaaatctggatattagacctttatcagatgcAtagttcgtgaatattttcattttctccacatcctcaacaacacttattatcctttgtctttttttatagtagccattttaaaaggAGATCGGAAGAGCAC
>chr10_79970823_79970824_79970823_T
ACGCTCTTCCGATCTttatcagttctaagagtttttttgtaaattctttaggtttttctatttataagatcatgtcatctgcaaacacataaaatttgaTttccttctttccaatttggatgtcttttaattatttctcttacctaattgttctgcctagaacatcatccaatactgggttgaatAGATCGGAAGAGCAC
>chr10_79970823_79970824_79970823_C
ACGCTCTTCCGATCTttatcagttctaagagtttttttgtaaattctttaggtttttctatttataagatcatgtcatctgcaaacacataaaatttgaCttccttctttccaatttggatgtcttttaattatttctcttacctaattgttctgcctagaacatcatccaatactgggttgaatAGATCGGAAGAGCAC
>chr10_79973266_79973267_79973266_A
ACGCTCTTCCGATCTtttttattataaataaattgtacatcaagttcaagcctcttggttgtgtttcttcatttgtgttttttcttttctatttttgtaActtccaaggatacatcatggatcttcaagctgtaggggagtttccactggtacattaaaaatatctttgaaggccaggcgcagtgAGATCGGAAGAGCAC
>chr10_79973266_79973267_79973266_C
ACGCTCTTCCGATCTtttttattataaataaattgtacatcaagttcaagcctcttggttgtgtttcttcatttgtgttttttcttttctatttttgtaCcttccaaggatacatcatggatcttcaagctgtaggggagtttccactggtacattaaaaatatctttgaaggccaggcgcagtgAGATCGGAAGAGCAC
>chr10_79975318_79975319_79975318_A
ACGCTCTTCCGATCTcttcaaaataataaggagggggtgcagaagggtagggatgaacctctccctcctttgccactttagcttcagctggtaaataaaActgctctgtaacctcttctgttactttgttatactctccttcctcctcctcatcagtgtgaaaaagttcctaggtggaatgaaccAGATCGGAAGAGCAC
>chr10_79975318_79975319_79975318_C
ACGCTCTTCCGATCTcttcaaaataataaggagggggtgcagaagggtagggatgaacctctccctcctttgccactttagcttcagctggtaaataaaCctgctctgtaacctcttctgttactttgttatactctccttcctcctcctcatcagtgtgaaaaagttcctaggtggaatgaaccAGATCGGAAGAGCAC
>chr10_79979389_79979390_79979389_G
ACGCTCTTCCGATCTaccaacctggacaactatccgcacaaaaaaacaccttcataagaaccaaaaatcaggtgagcaatcacagtacatggttttaacGtcatatcaaggacagaggcagtgaagagggaaggaaagagtcttgaattgcctacactacccccattcactggcagcatcaagtgAGATCGGAAGAGCAC
>chr10_79979389_79979390_79979389_A
ACGCTCTTCCGATCTaccaacctggacaactatccgcacaaaaaaacaccttcataagaaccaaaaatcaggtgagcaatcacagtacatggttttaacAtcatatcaaggacagaggcagtgaagagggaaggaaagagtcttgaattgcctacactacccccattcactggcagcatcaagtgAGATCGGAAGAGCAC
>chr10_79980164_79980165_79980164_C
ACGCTCTTCCGATCTctaactaaagagcccttgggccctgaataaacatcagtggtaaccaggcagtaagtaccatggattttggatgagactcagtacCttgctggcatcatgtgcaacccagcacattcccagctctggtggccacagggagggactcctgcttgaggaaaggaaagggaaaaAGATCGGAAGAGCAC
>chr10_79980164_79980165_79980164_A
ACGCTCTTCCGATCTctaactaaagagcccttgggccctgaataaacatcagtggtaaccaggcagtaagtaccatggattttggatgagactcagtacAttgctggcatcatgtgcaacccagcacattcccagctctggtggccacagggagggactcctgcttgaggaaaggaaagggaaaaAGATCGGAAGAGCAC
>chr10_79981386_79981387_79981386_A
ACGCTCTTCCGATCTaataatgaaatttataaaatagcttcaaaaaggcaaatataagttattggtcttaaagtggaggtagagagggaaatcagagtaAaaagtttattcaaggagataataacagataacttcccaaacctagagaaaaatatcaatattcaagtgtaagaaacctatataggAGATCGGAAGAGCAC
>chr10_79981386_79981387_79981386_G
ACGCTCTTCCGATCTaataatgaaatttataaaatagcttcaaaaaggcaaatataagttattggtcttaaagtggaggtagagagggaaatcagagtaGaaagtttattcaaggagataataacagataacttcccaaacctagagaaaaatatcaatattcaagtgtaagaaacctatataggAGATCGGAAGAGCAC
>chr10_79982904_79982905_79982904_A
ACGCTCTTCCGATCTaaacccttgcttattaaactgatctccttcaagactcaagaaaagcgccatgcggctccctcctagggctctcctgccctctccAcaccaaagcccagagtggtcttcctggagaactgaggcgcctgcagtttgtgcaccttttcctggagctgcgccaggaaattatgAGATCGGAAGAGCAC
>chr10_79982904_79982905_79982904_T
ACGCTCTTCCGATCTaaacccttgcttattaaactgatctccttcaagactcaagaaaagcgccatgcggctccctcctagggctctcctgccctctccTcaccaaagcccagagtggtcttcctggagaactgaggcgcctgcagtttgtgcaccttttcctggagctgcgccaggaaattatgAGATCGGAAGAGCAC
>chr10_79983822_79983823_79983822_T
ACGCTCTTCCGATCTccccgggagcacgcagctccacgcagcctctccgcatgctccccagcgcctgcggcctcctcttaacaacttttgccaggaccaTacatacctgcccgtgggctgagtggattggcaatgacaatggtgacagctgacatttactgagtacatgctgtgttccagatgctAGATCGGAAGAGCAC
>chr10_79983822_79983823_79983822_C
ACGCTCTTCCGATCTccccgggagcacgcagctccacgcagcctctccgcatgctccccagcgcctgcggcctcctcttaacaacttttgccaggaccaCacatacctgcccgtgggctgagtggattggcaatgacaatggtgacagctgacatttactgagtacatgctgtgttccagatgctAGATCGGAAGAGCAC
>chr10_79986521_79986522_79986521_G
ACGCTCTTCCGATCTaaaaactagacagtgggagggcagtacccaaaagccctgagtttctgagcaaaatattgaaagtttctatggtgaaataggaagGtaacacgcttaggaagaaaaaagtggtaatgattcaaggaaacataatcacacacagtttcagtcttaatggacaggggaggaccAGATCGGAAGAGCAC
>chr10_79986521_79986522_79986521_T
ACGCTCTTCCGATCTaaaaactagacagtgggagggcagtacccaaaagccctgagtttctgagcaaaatattgaaagtttctatggtgaaataggaagTtaacacgcttaggaagaaaaaagtggtaatgattcaaggaaacataatcacacacagtttcagtcttaatggacaggggaggaccAGATCGGAAGAGCAC
>chr10_79990054_79990055_79990054_A
ACGCTCTTCCGATCTaaataaaatgaaatattggttttctaaaaaaacaaaacaaaagcagcaaacttttagccagactaatgaagaaaaaagagaggaAgcccaaataaataaaatcagagatgaaaaaggagacattacaaccaatattcagaaatagagatacaacagaaattcaaaggctcAGATCGGAAGAGCAC
>chr10_79990054_79990055_79990054_G
ACGCTCTTCCGATCTaaataaaatgaaatattggttttctaaaaaaacaaaacaaaagcagcaaacttttagccagactaatgaagaaaaaagagaggaGgcccaaataaataaaatcagagatgaaaaaggagacattacaaccaatattcagaaatagagatacaacagaaattcaaaggctcAGATCGGAAGAGCAC
>chr10_79991482_79991483_79991482_T
ACGCTCTTCCGATCTtcaagataccaatgacaatcttcatagaaatagaaaaaattattctgaaattatatgtaaccacagaagacccagaatagcaaaTgccaccctgaacaaaaagaataaaactggaagaatcacattgcctgacttcaaattatactactgagctgtagtaaccaaaacagAGATCGGAAGAGCAC
>chr10_79991482_79991483_79991482_A
ACGCTCTTCCGATCTtcaagataccaatgacaatcttcatagaaatagaaaaaattattctgaaattatatgtaaccacagaagacccagaatagcaaaAgccaccctgaacaaaaagaataaaactggaagaatcacattgcctgacttcaaattatactactgagctgtagtaaccaaaacagAGATCGGAAGAGCAC
>chr10_79992997_79992998_79992997_C
ACGCTCTTCCGATCTggtcttgctttcttatccaacttgcaactgtgtaccttttaattggagcatttagccaatttatattcaatgttaatattgataCatgtagatttgatcctgtcactgttttgttagctggttattatgccgacttgattctgtagttgctttacaatgacaatggtctaAGATCGGAAGAGCAC
>chr10_79992997_79992998_79992997_T
ACGCTCTTCCGATCTggtcttgctttcttatccaacttgcaactgtgtaccttttaattggagcatttagccaatttatattcaatgttaatattgataTatgtagatttgatcctgtcactgttttgttagctggttattatgccgacttgattctgtagttgctttacaatgacaatggtctaAGATCGGAAGAGCAC
>chr10_79996792_79996793_79996792_A
ACGCTCTTCCGATCTattctcccattcccaggcttgcatggggccctctggagggtgtgaattccctggggtgctctcactcactctttccagtgctggAgagcttctcctggttctacattgatcccagatggcagctgcccagcttcagtcctctctgccctcttcgtccccttgctgccttgAGATCGGAAGAGCAC
>chr10_79996792_79996793_79996792_G
ACGCTCTTCCGATCTattctcccattcccaggcttgcatggggccctctggagggtgtgaattccctggggtgctctcactcactctttccagtgctggGgagcttctcctggttctacattgatcccagatggcagctgcccagcttcagtcctctctgccctcttcgtccccttgctgccttgAGATCGGAAGAGCAC
>chr10_79999205_79999206_79999205_G
ACGCTCTTCCGATCTgaaaaaaagagtactggtagtattcagagagaaaatgattaatcacaacaatgttggtacaactgactacctgtttatagtgtaGaattagggcctcacagccattcacaataataatattacaaatggaagcaggggttggcaaactattacaaatgggccctatccagAGATCGGAAGAGCAC
>chr10_79999205_79999206_79999205_A
ACGCTCTTCCGATCTgaaaaaaagagtactggtagtattcagagagaaaatgattaatcacaacaatgttggtacaactgactacctgtttatagtgtaAaattagggcctcacagccattcacaataataatattacaaatggaagcaggggttggcaaactattacaaatgggccctatccagAGATCGGAAGAGCAC
>chr10_79999239_79999240_79999239_A
ACGCTCTTCCGATCTatgattaatcacaacaatgttggtacaactgactacctgtttatagtgtagaattagggcctcacagccattcacaataataatAttacaaatggaagcaggggttggcaaactattacaaatgggccctatccagccagtttcagtttttataaataattttcttgggaAGATCGGAAGAGCAC
>chr10_79999239_79999240_79999239_G
ACGCTCTTCCGATCTatgattaatcacaacaatgttggtacaactgactacctgtttatagtgtagaattagggcctcacagccattcacaataataatGttacaaatggaagcaggggttggcaaactattacaaatgggccctatccagccagtttcagtttttataaataattttcttgggaAGATCGGAAGAGCAC
>chr10_80000198_80000199_80000198_G
ACGCTCTTCCGATCTtctaacctgtactcctcctgcctttcctctctgacatcattttctactgtccacccctccgcctcacataggcaccatctagtgGtattggcctccttgctttttcttaaacatctcaggctccctctcacctcaaggcattccaacctctgcctgcaaagcttcctgacAGATCGGAAGAGCAC
>chr10_80000198_80000199_80000198_A
ACGCTCTTCCGATCTtctaacctgtactcctcctgcctttcctctctgacatcattttctactgtccacccctccgcctcacataggcaccatctagtgAtattggcctccttgctttttcttaaacatctcaggctccctctcacctcaaggcattccaacctctgcctgcaaagcttcctgacAGATCGGAAGAGCAC
>chr10_80000907_80000908_80000907_T
ACGCTCTTCCGATCTgggccaagcatggtggctcatgcctgaaatcccagcaccttgggaggccgaggtggtggatcacctgaggtcgggagttcaaccTcagcctgactgacatggcaaaaagccatctctactaaaaatacaaaaattagcttggcctactggcacgtgcctgtaatcccagcAGATCGGAAGAGCAC
>chr10_80000907_80000908_80000907_C
ACGCTCTTCCGATCTgggccaagcatggtggctcatgcctgaaatcccagcaccttgggaggccgaggtggtggatcacctgaggtcgggagttcaaccCcagcctgactgacatggcaaaaagccatctctactaaaaatacaaaaattagcttggcctactggcacgtgcctgtaatcccagcAGATCGGAAGAGCAC
>chr10_80002591_80002592_80002591_T
ACGCTCTTCCGATCTaagaaaatataaaagatctaaataaatggagaaatatcccatgtttatggattggaagacttaaactcccaaaaagagatcaacTaatactcccaaaagagatcaacagattcaattcacttcctatcaaaatttcaacagcctttttgcagaaatttacaagctgaaccAGATCGGAAGAGCAC
>chr10_80002591_80002592_80002591_A
ACGCTCTTCCGATCTaagaaaatataaaagatctaaataaatggagaaatatcccatgtttatggattggaagacttaaactcccaaaaagagatcaacAaatactcccaaaagagatcaacagattcaattcacttcctatcaaaatttcaacagcctttttgcagaaatttacaagctgaaccAGATCGGAAGAGCAC
>chr10_80007632_80007633_80007632_A
ACGCTCTTCCGATCTcaacttaaaactaaaaaagaattacatcagactctcttcagatagttctgtgtcataaatatgtgggcatgcgtgcacacacacAtatgttaatcccctaggtggttaatgaatgtacagctcatgttaggagcaatagcttctgatgagtgtactttggtaatgaagagAGATCGGAAGAGCAC
>chr10_80007632_80007633_80007632_G
ACGCTCTTCCGATCTcaacttaaaactaaaaaagaattacatcagactctcttcagatagttctgtgtcataaatatgtgggcatgcgtgcacacacacGtatgttaatcccctaggtggttaatgaatgtacagctcatgttaggagcaatagcttctgatgagtgtactttggtaatgaagagAGATCGGAAGAGCAC
>chr10_80011057_80011058_80011057_T
ACGCTCTTCCGATCTgctagtctcgaacccctgacctcaagtgaccctcctgcttcagcatcccaaagtgctgggattacaggcatgagccaccacgccTggcctcatattatactttgaagccttacatttaaatcttccattcattatgagttagacctaaaagtataaaactcctataagaaAGATCGGAAGAGCAC
>chr10_80011057_80011058_80011057_C
ACGCTCTTCCGATCTgctagtctcgaacccctgacctcaagtgaccctcctgcttcagcatcccaaagtgctgggattacaggcatgagccaccacgccCggcctcatattatactttgaagccttacatttaaatcttccattcattatgagttagacctaaaagtataaaactcctataagaaAGATCGGAAGAGCAC
>chr10_80012807_80012808_80012807_A
ACGCTCTTCCGATCTctttaactggctgggtgtggtggctcacacctgtaatcccagcactttgggaggccgaggtgggcagatcacctgaggtcaggaAttcgagaccagcctggccaacatgacaaaaccctgtctctactaaaaatacaaaaaattagccaggcgtggtggcacacgcctgtAGATCGGAAGAGCAC
>chr10_80012807_80012808_80012807_G
ACGCTCTTCCGATCTctttaactggctgggtgtggtggctcacacctgtaatcccagcactttgggaggccgaggtgggcagatcacctgaggtcaggaGttcgagaccagcctggccaacatgacaaaaccctgtctctactaaaaatacaaaaaattagccaggcgtggtggcacacgcctgtAGATCGGAAGAGCAC
>chr10_80012826_80012827_80012826_A
ACGCTCTTCCGATCTgtggctcacacctgtaatcccagcactttgggaggccgaggtgggcagatcacctgaggtcaggaattcgagaccagcctggccAacatgacaaaaccctgtctctactaaaaatacaaaaaattagccaggcgtggtggcacacgcctgttgtcccagctacttgggagAGATCGGAAGAGCAC
>chr10_80012826_80012827_80012826_G
ACGCTCTTCCGATCTgtggctcacacctgtaatcccagcactttgggaggccgaggtgggcagatcacctgaggtcaggaattcgagaccagcctggccGacatgacaaaaccctgtctctactaaaaatacaaaaaattagccaggcgtggtggcacacgcctgttgtcccagctacttgggagAGATCGGAAGAGCAC
>chr10_80030127_80030128_80030127_G
ACGCTCTTCCGATCTgagggagactcaccaggtcaggagagcatgagctgggcaggcctcacggccacatgcagggctgataaccccaggtcacaggtaGcataacagttgtacaccactggtgccactgcattgcctaactgcccacagacataccccacaacccacttgactctaggaagcacAGATCGGAAGAGCAC
>chr10_80030127_80030128_80030127_C
ACGCTCTTCCGATCTgagggagactcaccaggtcaggagagcatgagctgggcaggcctcacggccacatgcagggctgataaccccaggtcacaggtaCcataacagttgtacaccactggtgccactgcattgcctaactgcccacagacataccccacaacccacttgactctaggaagcacAGATCGGAAGAGCAC
>chr10_80030279_80030280_80030279_C
ACGCTCTTCCGATCTcttgactctaggaagcacaggggaccacagagatgtcactggggagttgcggatcccttggtgtcataaccctctgtgcagtccCctcaaggttgggggagtgcagcccaccaaagccacctttggaacaaaagaaacatggccacagcactagtcactgaaggagtcacAGATCGGAAGAGCAC
>chr10_80030279_80030280_80030279_A
ACGCTCTTCCGATCTcttgactctaggaagcacaggggaccacagagatgtcactggggagttgcggatcccttggtgtcataaccctctgtgcagtccActcaaggttgggggagtgcagcccaccaaagccacctttggaacaaaagaaacatggccacagcactagtcactgaaggagtcacAGATCGGAAGAGCAC
>chr10_80034300_80034301_80034300_T
ACGCTCTTCCGATCTttttcagtgaataaagtatttgattttgcaattagattttgattatgggatagaatgcacaaataaataaactttggtggaaacTataattgtttctttttcttccacctatcagtctaggtattcctaaaactcaacttgactttttaaaaaattatagaatgtacatgAGATCGGAAGAGCAC
>chr10_80034300_80034301_80034300_C
ACGCTCTTCCGATCTttttcagtgaataaagtatttgattttgcaattagattttgattatgggatagaatgcacaaataaataaactttggtggaaacCataattgtttctttttcttccacctatcagtctaggtattcctaaaactcaacttgactttttaaaaaattatagaatgtacatgAGATCGGAAGAGCAC
>chr10_80034407_80034408_80034407_T
ACGCTCTTCCGATCTcctatcagtctaggtattcctaaaactcaacttgactttttaaaaaattatagaatgtacatgacatgcaaataggcagattttTccccatgagactcagcttctcctattctttttttttttttttctgagacagagtcttgctatgttgcccaggctggagtgcagtgAGATCGGAAGAGCAC
>chr10_80034407_80034408_80034407_C
ACGCTCTTCCGATCTcctatcagtctaggtattcctaaaactcaacttgactttttaaaaaattatagaatgtacatgacatgcaaataggcagattttCccccatgagactcagcttctcctattctttttttttttttttctgagacagagtcttgctatgttgcccaggctggagtgcagtgAGATCGGAAGAGCAC
>chr10_80035236_80035237_80035236_A
ACGCTCTTCCGATCTttttcgtctatcatgatacttttccaaatatgactttggttttctgctctctagtttccacatatttaagcattttcttctctgAgttcaggttcttttatttcttaattattttggcttggccatgttatttcacaaatggagagtctcgccttactttatacgtttcaAGATCGGAAGAGCAC
>chr10_80035236_80035237_80035236_T
ACGCTCTTCCGATCTttttcgtctatcatgatacttttccaaatatgactttggttttctgctctctagtttccacatatttaagcattttcttctctgTgttcaggttcttttatttcttaattattttggcttggccatgttatttcacaaatggagagtctcgccttactttatacgtttcaAGATCGGAAGAGCAC
>chr10_80063099_80063100_80063099_A
ACGCTCTTCCGATCTagtaggtttcagagagaataggttgtaaaatgttttttatcagactcaaagtctgtgctgatgttaatgtcagagacgtataacAaggcatgtctcactgccacttcccatcatggtctgaaacagtctctcaggttaaattttaaaagagccgtgactgaggagaaagtAGATCGGAAGAGCAC
>chr10_80063099_80063100_80063099_G
ACGCTCTTCCGATCTagtaggtttcagagagaataggttgtaaaatgttttttatcagactcaaagtctgtgctgatgttaatgtcagagacgtataacGaggcatgtctcactgccacttcccatcatggtctgaaacagtctctcaggttaaattttaaaagagccgtgactgaggagaaagtAGATCGGAAGAGCAC
>chr10_80069261_80069262_80069261_C
ACGCTCTTCCGATCTcaagtttgtttataagcatttagtctatacatttacttgattatctaatagtttacctaggttatttatgaaaacagtgatagtCatcacttcaagttaattctctgttaattatttttatagctgtgaatttcaggtgtttacttaagtaagaagcttaaggtttaataAGATCGGAAGAGCAC
>chr10_80069261_80069262_80069261_G
ACGCTCTTCCGATCTcaagtttgtttataagcatttagtctatacatttacttgattatctaatagtttacctaggttatttatgaaaacagtgatagtGatcacttcaagttaattctctgttaattatttttatagctgtgaatttcaggtgtttacttaagtaagaagcttaaggtttaataAGATCGGAAGAGCAC
>chr11_1219991_1219992_1219991_G
ACGCTCTTCCGATCTtgcgctccaggaggctgtgcctggccccccttcccggcaggaaccggctgtgtccctttccttcctttatcttctgttttcagcGccttcaactgtgaagaggtgaactcttcaaacacgctgagcaaacaggcccgactcccagggccgcatccgggatgtctcaatagAGATCGGAAGAGCAC
>chr11_1219991_1219992_1219991_T
ACGCTCTTCCGATCTtgcgctccaggaggctgtgcctggccccccttcccggcaggaaccggctgtgtccctttccttcctttatcttctgttttcagcTccttcaactgtgaagaggtgaactcttcaaacacgctgagcaaacaggcccgactcccagggccgcatccgggatgtctcaatagAGATCGGAAGAGCAC
>chr11_34477299_34477300_rs7947771_G
ACGCTCTTCCGATCTagggaggctgaggcaggacaatcacttgaatccgggaggcagaggttgccgtgagccaagattgcaccactgcactccagcctgGgtgataagagcaaaactttgtgtcaaaaaaaaaaaaaaagatcaagaggaagttatcctgattactcaggtggggcctaaatcaaAGATCGGAAGAGCAC
>chr11_34477299_34477300_rs7947771_T
ACGCTCTTCCGATCTagggaggctgaggcaggacaatcacttgaatccgggaggcagaggttgccgtgagccaagattgcaccactgcactccagcctgTgtgataagagcaaaactttgtgtcaaaaaaaaaaaaaaagatcaagaggaagttatcctgattactcaggtggggcctaaatcaaAGATCGGAAGAGCAC
>chr11_34479140_34479141_rs1323690_G
ACGCTCTTCCGATCTatgtcagtgcagactttaacctatgaacatttattagtgtgaattcactgtcactatttttgtcaaggaaatacgtgttatagcGcttgaatacacatcaggtagaaagacaaaacaaaaaagacacacaatttaatttgccattacagagttgttaggacatttccggtAGATCGGAAGAGCAC
>chr11_34479140_34479141_rs1323690_A
ACGCTCTTCCGATCTatgtcagtgcagactttaacctatgaacatttattagtgtgaattcactgtcactatttttgtcaaggaaatacgtgttatagcActtgaatacacatcaggtagaaagacaaaacaaaaaagacacacaatttaatttgccattacagagttgttaggacatttccggtAGATCGGAAGAGCAC
>chr11_34480495_34480496_rs7949972_C
ACGCTCTTCCGATCTggctggtctttggttaccctggtattttcatgccctgttatcaacttacacttaaacctttcccagacatcttgaagactgaacCtcaccattctcagctcaaaacgtgtttttctttgtgtgtgtgggcgtgtgagatggcctggattcagagtgatccctggggaatgAGATCGGAAGAGCAC
>chr11_34480495_34480496_rs7949972_T
ACGCTCTTCCGATCTggctggtctttggttaccctggtattttcatgccctgttatcaacttacacttaaacctttcccagacatcttgaagactgaacTtcaccattctcagctcaaaacgtgtttttctttgtgtgtgtgggcgtgtgagatggcctggattcagagtgatccctggggaatgAGATCGGAAGAGCAC
>chr11_34482745_34482746_rs61882275_G
ACGCTCTTCCGATCTttaagatgtgcctttgaggagcacttgtattcaatctcaccccaccctgatgagaataaataaatctggttttgatcgaggtccGtgcagggccttcctaggaggccatggtaaggacttgggactttatatcaaagtgtagagcaaagatcctcaatttaagaagatctAGATCGGAAGAGCAC
>chr11_34482745_34482746_rs61882275_A
ACGCTCTTCCGATCTttaagatgtgcctttgaggagcacttgtattcaatctcaccccaccctgatgagaataaataaatctggttttgatcgaggtccAtgcagggccttcctaggaggccatggtaaggacttgggactttatatcaaagtgtagagcaaagatcctcaatttaagaagatctAGATCGGAAGAGCAC
>chr11_34507219_34507220_rs766826_C
ACGCTCTTCCGATCTcctgaggggtaatctgtactccactgtatatatactatctcgccttcctaaatctgtgaagaattcagaattctgcagcatgtgCggcccaaggttttggagacgagtgtggacctgtggtaattgcaacaagcacttcactttgggcttcatgctgagtactttagcacAGATCGGAAGAGCAC
>chr11_34507219_34507220_rs766826_T
ACGCTCTTCCGATCTcctgaggggtaatctgtactccactgtatatatactatctcgccttcctaaatctgtgaagaattcagaattctgcagcatgtgTggcccaaggttttggagacgagtgtggacctgtggtaattgcaacaagcacttcactttgggcttcatgctgagtactttagcacAGATCGGAAGAGCAC
>chr11_34508284_34508285_rs2924480_T
ACGCTCTTCCGATCTgcagttaaaaataattttactgctgggcgcagtggtttacacctgtaatcccagcactttgggaggccgaggcgggtgggtcacTtgaggtcaggagttcaagaccagcctggtcaacatggtgaaacccccgtctctactaaaaatacaaacattagctgggtgtgttgAGATCGGAAGAGCAC
>chr11_34508284_34508285_rs2924480_C
ACGCTCTTCCGATCTgcagttaaaaataattttactgctgggcgcagtggtttacacctgtaatcccagcactttgggaggccgaggcgggtgggtcacCtgaggtcaggagttcaagaccagcctggtcaacatggtgaaacccccgtctctactaaaaatacaaacattagctgggtgtgttgAGATCGGAAGAGCAC
>chr11_43535888_43535889_SNP22_GT
ACGCTCTTCCGATCTttgatagtaaatgtgtagaattatttttgggttatctattctgttccattgttctatgtgtctggttgtttgttttttttgtttGTttttttttttgagacagagtcttgctctgttgctcaggctggagtgcagtggcacaatctcggctcactgcagcctccacctccAGATCGGAAGAGCAC
>chr11_43535888_43535889_SNP22_G
ACGCTCTTCCGATCTttgatagtaaatgtgtagaattatttttgggttatctattctgttccattgttctatgtgtctggttgtttgttttttttgtttGttttttttttgagacagagtcttgctctgttgctcaggctggagtgcagtggcacaatctcggctcactgcagcctccacctccAGATCGGAAGAGCAC
>chr12_26114393_26114394_rs137859282_A
ACGCTCTTCCGATCTgacgcagccgggaagggtgtggtgcagctgtcgggagagcgcgcccgggcccggccgcctcggctccgccctcggccccAcggtcccccatcccgccgcccgccagcgccccggggccagcgtctggagaactgtggacgcgcacgcgcgtaggacggcgAGATCGGAAGAGCAC
>chr12_26114393_26114394_rs137859282_ACGGTCCCCG
ACGCTCTTCCGATCTgacgcagccgggaagggtgtggtgcagctgtcgggagagcgcgcccgggcccggccgcctcggctccgccctcggccccACGGTCCCCGcggtcccccatcccgccgcccgccagcgccccggggccagcgtctggagaactgtggacgcgcacgcgcgtaggacggcgAGATCGGAAGAGCAC
>chr12_91949600_91949601_SNP23_G
ACGCTCTTCCGATCTagcttgcagtgagccaagatctcgccactgcactccagcctgggtgacacagcgagactccatctcaaaaaaagaaaagaaaaGaaaaaaaaaacagaaaagaaaagggaacaaattacatccaaggaaactcagattactacaaagaaaatgcaattttaaaaagagAGATCGGAAGAGCAC
>chr12_91949600_91949601_SNP23_GA
ACGCTCTTCCGATCTagcttgcagtgagccaagatctcgccactgcactccagcctgggtgacacagcgagactccatctcaaaaaaagaaaagaaaaGAaaaaaaaaaacagaaaagaaaagggaacaaattacatccaaggaaactcagattactacaaagaaaatgcaattttaaaaagagAGATCGGAAGAGCAC
>chr12_112911065_112911066_rs17413811_G
ACGCTCTTCCGATCTgtcccctcagagtgactgaaggaaattcagagaagagctgacacctaagttgtagattttgcccgaacaggtcagttgactggcGgctataaacctaacccccaaatctatgtcaagctcatcgaggagtgcaccgacctgcagaaagagggcgagttctccacctgcttAGATCGGAAGAGCAC
>chr12_112911065_112911066_rs17413811_A
ACGCTCTTCCGATCTgtcccctcagagtgactgaaggaaattcagagaagagctgacacctaagttgtagattttgcccgaacaggtcagttgactggcAgctataaacctaacccccaaatctatgtcaagctcatcgaggagtgcaccgacctgcagaaagagggcgagttctccacctgcttAGATCGGAAGAGCAC
>chr12_112912991_112912992_rs59646450_G
ACGCTCTTCCGATCTaagtgcctcgaagtattattgttttatagccaaatgtttagttaatctgctcacagatttaccactttcttcactattcattctGtcttacacctctaacattccatctggggtaattttcctaaatgatcatgcatcctttgggatttcttttgatgatggtctattggAGATCGGAAGAGCAC
>chr12_112912991_112912992_rs59646450_T
ACGCTCTTCCGATCTaagtgcctcgaagtattattgttttatagccaaatgtttagttaatctgctcacagatttaccactttcttcactattcattctTtcttacacctctaacattccatctggggtaattttcctaaatgatcatgcatcctttgggatttcttttgatgatggtctattggAGATCGGAAGAGCAC
>chr12_112913715_112913716_rs74310480_T
ACGCTCTTCCGATCTgctgtaattaattacagttgccatttttatcctaaaatttctatttcatatttttgtatctgccatggtacttcttatggctttTaattccctgctaactatttaaagttcttattttatcctgtgaatatgatattcctagttattttatttttaatttttattatttgAGATCGGAAGAGCAC
>chr12_112913715_112913716_rs74310480_G
ACGCTCTTCCGATCTgctgtaattaattacagttgccatttttatcctaaaatttctatttcatatttttgtatctgccatggtacttcttatggctttGaattccctgctaactatttaaagttcttattttatcctgtgaatatgatattcctagttattttatttttaatttttattatttgAGATCGGAAGAGCAC
>chr12_112914354_112914355_rs4767023_T
ACGCTCTTCCGATCTcctttttatggttgagtagtattccatggtgtgtttgtgtgtgtataacatttttctttatccactcattgattgatgggcattTgggctggttccatatttttgcaattgcaaattgtgctgttataaacatgtgtgtgcaagtatcttttttgtataatgacttctttAGATCGGAAGAGCAC
>chr12_112914354_112914355_rs4767023_C
ACGCTCTTCCGATCTcctttttatggttgagtagtattccatggtgtgtttgtgtgtgtataacatttttctttatccactcattgattgatgggcattCgggctggttccatatttttgcaattgcaaattgtgctgttataaacatgtgtgtgcaagtatcttttttgtataatgacttctttAGATCGGAAGAGCAC
>chr12_112919388_112919389_rs57204057_G
ACGCTCTTCCGATCTtcacagtgtctaccgtaaatgctcactgaatccagctgcaatgcaggaagactccctgatgtgatcatgtgtctcaccctttcaGgctgaaagcaacagtgcagacgatgagaccgacgatcccaggaggtatcagaaatatggttacattggaacacatgagtaccctcAGATCGGAAGAGCAC
>chr12_112919388_112919389_rs57204057_A
ACGCTCTTCCGATCTtcacagtgtctaccgtaaatgctcactgaatccagctgcaatgcaggaagactccctgatgtgatcatgtgtctcaccctttcaAgctgaaagcaacagtgcagacgatgagaccgacgatcccaggaggtatcagaaatatggttacattggaacacatgagtaccctcAGATCGGAAGAGCAC
>chr12_112919404_112919405_rs17237660_G
ACGCTCTTCCGATCTaaatgctcactgaatccagctgcaatgcaggaagactccctgatgtgatcatgtgtctcaccctttcaggctgaaagcaacagtGcagacgatgagaccgacgatcccaggaggtatcagaaatatggttacattggaacacatgagtaccctcatttctctcatagaccAGATCGGAAGAGCAC
>chr12_112919404_112919405_rs17237660_A
ACGCTCTTCCGATCTaaatgctcactgaatccagctgcaatgcaggaagactccctgatgtgatcatgtgtctcaccctttcaggctgaaagcaacagtAcagacgatgagaccgacgatcccaggaggtatcagaaatatggttacattggaacacatgagtaccctcatttctctcatagaccAGATCGGAAGAGCAC
>chr12_112919637_112919638_rs58192814_G
ACGCTCTTCCGATCTaatgccagtgcatcttgggggaaagggctccagtgttatctggaccagttccttcattttcaggtgggactcttgatccagagaGgacaaagctcctcagtgagctggtgtataatccaggacagaacccaggtctcctgactcctggccttctatgccctctatcctatAGATCGGAAGAGCAC
>chr12_112919637_112919638_rs58192814_A
ACGCTCTTCCGATCTaatgccagtgcatcttgggggaaagggctccagtgttatctggaccagttccttcattttcaggtgggactcttgatccagagaAgacaaagctcctcagtgagctggtgtataatccaggacagaacccaggtctcctgactcctggccttctatgccctctatcctatAGATCGGAAGAGCAC
>chr12_112920301_112920302_rs7135577_A
ACGCTCTTCCGATCTgcatccttgatttatcctttctccatatctctgagaaaaattatagaacctccctgtgtgacacagcagccactagccacatgtAtcaaatgcttaaaatgtagctagtctaaatctacatgtgctgtgagtgcaaggtatatacttggtttcaaagacttagtacaaatAGATCGGAAGAGCAC
>chr12_112920301_112920302_rs7135577_G
ACGCTCTTCCGATCTgcatccttgatttatcctttctccatatctctgagaaaaattatagaacctccctgtgtgacacagcagccactagccacatgtGtcaaatgcttaaaatgtagctagtctaaatctacatgtgctgtgagtgcaaggtatatacttggtttcaaagacttagtacaaatAGATCGGAAGAGCAC
>chr12_112920986_112920987_rs57591108_T
ACGCTCTTCCGATCTccagggtcacccagctggtcaggggcagagtctgaacttgaaccctaatccttctctctctaaagctcatgttcttaatcactgTagcatggtcttaatgtgtcctcattcattgaaagcttatgttttcctactctggcgccatgagaaccagaagcatcaatgtccagAGATCGGAAGAGCAC
>chr12_112920986_112920987_rs57591108_C
ACGCTCTTCCGATCTccagggtcacccagctggtcaggggcagagtctgaacttgaaccctaatccttctctctctaaagctcatgttcttaatcactgCagcatggtcttaatgtgtcctcattcattgaaagcttatgttttcctactctggcgccatgagaaccagaagcatcaatgtccagAGATCGGAAGAGCAC
>chr12_112920989_112920990_rs57565468_C
ACGCTCTTCCGATCTgggtcacccagctggtcaggggcagagtctgaacttgaaccctaatccttctctctctaaagctcatgttcttaatcactgtagCatggtcttaatgtgtcctcattcattgaaagcttatgttttcctactctggcgccatgagaaccagaagcatcaatgtccaggggAGATCGGAAGAGCAC
>chr12_112920989_112920990_rs57565468_T
ACGCTCTTCCGATCTgggtcacccagctggtcaggggcagagtctgaacttgaaccctaatccttctctctctaaagctcatgttcttaatcactgtagTatggtcttaatgtgtcctcattcattgaaagcttatgttttcctactctggcgccatgagaaccagaagcatcaatgtccaggggAGATCGGAAGAGCAC
>chr12_112921327_112921328_rs56899648_A
ACGCTCTTCCGATCTtcttggcacccttagcccagtcaacttgtcacataaaatcaatcatcacacactccatgctgataggcaagtgtggacatcccaAtgtaatggcttcattgtattttactgtgtggaaaatgcacttgtgttgccttttgagagtgtttcattttatagcaatgccacaaAGATCGGAAGAGCAC
>chr12_112921327_112921328_rs56899648_G
ACGCTCTTCCGATCTtcttggcacccttagcccagtcaacttgtcacataaaatcaatcatcacacactccatgctgataggcaagtgtggacatcccaGtgtaatggcttcattgtattttactgtgtggaaaatgcacttgtgttgccttttgagagtgtttcattttatagcaatgccacaaAGATCGGAAGAGCAC
>chr12_112921352_112921353_rs4767027_T
ACGCTCTTCCGATCTttgtcacataaaatcaatcatcacacactccatgctgataggcaagtgtggacatcccaatgtaatggcttcattgtattttacTgtgtggaaaatgcacttgtgttgccttttgagagtgtttcattttatagcaatgccacaaccaacagtagattaatggaatcagtAGATCGGAAGAGCAC
>chr12_112921352_112921353_rs4767027_C
ACGCTCTTCCGATCTttgtcacataaaatcaatcatcacacactccatgctgataggcaagtgtggacatcccaatgtaatggcttcattgtattttacCgtgtggaaaatgcacttgtgttgccttttgagagtgtttcattttatagcaatgccacaaccaacagtagattaatggaatcagtAGATCGGAAGAGCAC
>chr12_112921383_112921384_rs61149295_A
ACGCTCTTCCGATCTatgctgataggcaagtgtggacatcccaatgtaatggcttcattgtattttactgtgtggaaaatgcacttgtgttgccttttgAgagtgtttcattttatagcaatgccacaaccaacagtagattaatggaatcagtaattagttgcttgatcgaagagccacatggcAGATCGGAAGAGCAC
>chr12_112921383_112921384_rs61149295_G
ACGCTCTTCCGATCTatgctgataggcaagtgtggacatcccaatgtaatggcttcattgtattttactgtgtggaaaatgcacttgtgttgccttttgGgagtgtttcattttatagcaatgccacaaccaacagtagattaatggaatcagtaattagttgcttgatcgaagagccacatggcAGATCGGAAGAGCAC
>chr12_112921513_112921514_rs4767029_G
ACGCTCTTCCGATCTggaatcagtaattagttgcttgatcgaagagccacatggccacgtgatcagccttccatctacaacaggacccaggagtataccGggattgtttttcaaagggcatagacatttttgctgcaaatgacatgggcttactccagagtcctggaggggtctgtgttataattAGATCGGAAGAGCAC
>chr12_112921513_112921514_rs4767029_A
ACGCTCTTCCGATCTggaatcagtaattagttgcttgatcgaagagccacatggccacgtgatcagccttccatctacaacaggacccaggagtataccAggattgtttttcaaagggcatagacatttttgctgcaaatgacatgggcttactccagagtcctggaggggtctgtgttataattAGATCGGAAGAGCAC
>chr12_112921772_112921773_rs59300113_C
ACGCTCTTCCGATCTgccaagtagaggggcgacttgcaccacagcctataccagctgcagagccctttaggacttaataaaagggtgctaatttctgtaCttccctggctctgagatgtaatagtggttttaatttactatcctggccagggaggtggcagtttcaaaggtatccccatgaccttAGATCGGAAGAGCAC
>chr12_112921772_112921773_rs59300113_T
ACGCTCTTCCGATCTgccaagtagaggggcgacttgcaccacagcctataccagctgcagagccctttaggacttaataaaagggtgctaatttctgtaTttccctggctctgagatgtaatagtggttttaatttactatcctggccagggaggtggcagtttcaaaggtatccccatgaccttAGATCGGAAGAGCAC
>chr12_112921898_112921899_rs10850092_C
ACGCTCTTCCGATCTcctggccagggaggtggcagtttcaaaggtatccccatgaccttcctcactgtgatagccctcacttaaccctcaggccaatgtCgggtagtgtcttttaccaagcatgtcctttttgaatatacattcaggggacagggaaatgatcaccaggtcggtccatagacacaAGATCGGAAGAGCAC
>chr12_112921898_112921899_rs10850092_G
ACGCTCTTCCGATCTcctggccagggaggtggcagtttcaaaggtatccccatgaccttcctcactgtgatagccctcacttaaccctcaggccaatgtGgggtagtgtcttttaccaagcatgtcctttttgaatatacattcaggggacagggaaatgatcaccaggtcggtccatagacacaAGATCGGAAGAGCAC
>chr12_112922220_112922221_rs6489864_A
ACGCTCTTCCGATCTccttttccagtgtatcatcctctgaataaatggccataggtcctttgggggaaaccattactatatatgctatggtgtcacagcAtcctttcccaaggggactctgcctcctctttgttaatggggtctagtctgaaaactgggttggtcagttccaaaaatcaggaaggAGATCGGAAGAGCAC
>chr12_112922220_112922221_rs6489864_G
ACGCTCTTCCGATCTccttttccagtgtatcatcctctgaataaatggccataggtcctttgggggaaaccattactatatatgctatggtgtcacagcGtcctttcccaaggggactctgcctcctctttgttaatggggtctagtctgaaaactgggttggtcagttccaaaaatcaggaaggAGATCGGAAGAGCAC
>chr12_112922497_112922498_rs60897499_A
ACGCTCTTCCGATCTtaagtcactaagaggccacattgtgttaaccaggtccctaaccctgtatcagtcacgacccctggctgcccctccaacctcaccAttcattatagtcattgcacccacctggcttctattgctctgggagtcctgcctgccctattgcccttatcaatccaagctctgtaAGATCGGAAGAGCAC
>chr12_112922497_112922498_rs60897499_G
ACGCTCTTCCGATCTtaagtcactaagaggccacattgtgttaaccaggtccctaaccctgtatcagtcacgacccctggctgcccctccaacctcaccGttcattatagtcattgcacccacctggcttctattgctctgggagtcctgcctgccctattgcccttatcaatccaagctctgtaAGATCGGAAGAGCAC
>chr12_112922663_112922664_rs59510608_C
ACGCTCTTCCGATCTtgtaacagcccctcttcccaggaggccaccaccagaacacctcatgatgcaggtgtccctctctccacacattccttatggcctCggggaatgttttgtcccctgggactctatttccagacttacatagtaaacatatccactcctcttcactgtgcccatttcccttgAGATCGGAAGAGCAC
>chr12_112922663_112922664_rs59510608_T
ACGCTCTTCCGATCTtgtaacagcccctcttcccaggaggccaccaccagaacacctcatgatgcaggtgtccctctctccacacattccttatggcctTggggaatgttttgtcccctgggactctatttccagacttacatagtaaacatatccactcctcttcactgtgcccatttcccttgAGATCGGAAGAGCAC
>chr12_112922758_112922759_rs60872677_T
ACGCTCTTCCGATCTttgtcccctgggactctatttccagacttacatagtaaacatatccactcctcttcactgtgcccatttcccttggcctcttaaTaccttcttccatcagctccacagcaattctggaatttcatacttttctgcatttctaggagccatcctaggagtcagggaaaaccAGATCGGAAGAGCAC
>chr12_112922758_112922759_rs60872677_C
ACGCTCTTCCGATCTttgtcccctgggactctatttccagacttacatagtaaacatatccactcctcttcactgtgcccatttcccttggcctcttaaCaccttcttccatcagctccacagcaattctggaatttcatacttttctgcatttctaggagccatcctaggagtcagggaaaaccAGATCGGAAGAGCAC
>chr12_112922770_112922771_rs10850095_T
ACGCTCTTCCGATCTactctatttccagacttacatagtaaacatatccactcctcttcactgtgcccatttcccttggcctcttaataccttcttccaTcagctccacagcaattctggaatttcatacttttctgcatttctaggagccatcctaggagtcagggaaaacctcggcttcacaaAGATCGGAAGAGCAC
>chr12_112922770_112922771_rs10850095_C
ACGCTCTTCCGATCTactctatttccagacttacatagtaaacatatccactcctcttcactgtgcccatttcccttggcctcttaataccttcttccaCcagctccacagcaattctggaatttcatacttttctgcatttctaggagccatcctaggagtcagggaaaacctcggcttcacaaAGATCGGAAGAGCAC
>chr12_112922932_112922933_rs60309069_G
ACGCTCTTCCGATCTcttcacaagtaaatgggacttcagttgtgtgccaacatgcctggctaatttttaaatttttttgtagagatggggtcttgctgtGttgtccaggctggtcttgaactcctggcctcaaacaatctttcctccttggccactcaaagtgctgggatcacagctaccattccAGATCGGAAGAGCAC
>chr12_112922932_112922933_rs60309069_T
ACGCTCTTCCGATCTcttcacaagtaaatgggacttcagttgtgtgccaacatgcctggctaatttttaaatttttttgtagagatggggtcttgctgtTttgtccaggctggtcttgaactcctggcctcaaacaatctttcctccttggccactcaaagtgctgggatcacagctaccattccAGATCGGAAGAGCAC
>chr12_112922981_112922982_rs10850096_T
ACGCTCTTCCGATCTttttaaatttttttgtagagatggggtcttgctgtgttgtccaggctggtcttgaactcctggcctcaaacaatctttcctcctTggccactcaaagtgctgggatcacagctaccattcccacacacattttcttatttttaaaggctgtatgtgcactgtatacattaAGATCGGAAGAGCAC
>chr12_112922981_112922982_rs10850096_C
ACGCTCTTCCGATCTttttaaatttttttgtagagatggggtcttgctgtgttgtccaggctggtcttgaactcctggcctcaaacaatctttcctcctCggccactcaaagtgctgggatcacagctaccattcccacacacattttcttatttttaaaggctgtatgtgcactgtatacattaAGATCGGAAGAGCAC
>chr12_112923312_112923313_rs10850097_C
ACGCTCTTCCGATCTttcttttggatactcagaagtgggattgctggaacatatcgtagttccatttttaattttttgaggaacctccatactgtttttCacagtggctcaccaacagtgtgcaagagttcccatccctccacatcctcacacttgttatcttttgttcattctttaaaaaatgaAGATCGGAAGAGCAC
>chr12_112923312_112923313_rs10850097_T
ACGCTCTTCCGATCTttcttttggatactcagaagtgggattgctggaacatatcgtagttccatttttaattttttgaggaacctccatactgtttttTacagtggctcaccaacagtgtgcaagagttcccatccctccacatcctcacacttgttatcttttgttcattctttaaaaaatgaAGATCGGAAGAGCAC
>chr12_112923353_112923354_rs10774673_C
ACGCTCTTCCGATCTtagttccatttttaattttttgaggaacctccatactgtttttcacagtggctcaccaacagtgtgcaagagttcccatccctcCacatcctcacacttgttatcttttgttcattctttaaaaaatgatagccatcctaccaggagtaaggtgatattgcatcgtgattAGATCGGAAGAGCAC
>chr12_112923353_112923354_rs10774673_T
ACGCTCTTCCGATCTtagttccatttttaattttttgaggaacctccatactgtttttcacagtggctcaccaacagtgtgcaagagttcccatccctcTacatcctcacacttgttatcttttgttcattctttaaaaaatgatagccatcctaccaggagtaaggtgatattgcatcgtgattAGATCGGAAGAGCAC
>chr12_112923369_112923370_rs111190047_T
ACGCTCTTCCGATCTtttttgaggaacctccatactgtttttcacagtggctcaccaacagtgtgcaagagttcccatccctccacatcctcacacttgTtatcttttgttcattctttaaaaaatgatagccatcctaccaggagtaaggtgatattgcatcgtgattttgatttgcacttctcAGATCGGAAGAGCAC
>chr12_112923369_112923370_rs111190047_C
ACGCTCTTCCGATCTtttttgaggaacctccatactgtttttcacagtggctcaccaacagtgtgcaagagttcccatccctccacatcctcacacttgCtatcttttgttcattctttaaaaaatgatagccatcctaccaggagtaaggtgatattgcatcgtgattttgatttgcacttctcAGATCGGAAGAGCAC
>chr12_112923432_112923433_rs10774675_C
ACGCTCTTCCGATCTccctccacatcctcacacttgttatcttttgttcattctttaaaaaatgatagccatcctaccaggagtaaggtgatattgcatCgtgattttgatttgcacttctctgataattagtgatattgagtatattttcatagacctgttatccatttgtgtgtcttctttggAGATCGGAAGAGCAC
>chr12_112923432_112923433_rs10774675_T
ACGCTCTTCCGATCTccctccacatcctcacacttgttatcttttgttcattctttaaaaaatgatagccatcctaccaggagtaaggtgatattgcatTgtgattttgatttgcacttctctgataattagtgatattgagtatattttcatagacctgttatccatttgtgtgtcttctttggAGATCGGAAGAGCAC
>chr12_112923638_112923639_rs60195562_G
ACGCTCTTCCGATCTtcaagttattaatttttttgctagtgagtggtaggagttccttacatattgtggagattaacccttattagatgtatggtttgtGaatgttttcttcattccatagattgtcttttcagcccgttgattgtttcctttgctatgcagaagctttttagtctgatgtagtcAGATCGGAAGAGCAC
>chr12_112923638_112923639_rs60195562_A
ACGCTCTTCCGATCTtcaagttattaatttttttgctagtgagtggtaggagttccttacatattgtggagattaacccttattagatgtatggtttgtAaatgttttcttcattccatagattgtcttttcagcccgttgattgtttcctttgctatgcagaagctttttagtctgatgtagtcAGATCGGAAGAGCAC
>chr12_112923769_112923770_rs57046947_G
ACGCTCTTCCGATCTttcctttgctatgcagaagctttttagtctgatgtagtccaagttgcctatttttgcttttgttgcctgtgctttgcatacgtgGccacctgatctttgacaagattgccaagaatacacaatggggaaaggacagtgtcttcaacaaatggtgtttggaaagctgaatgAGATCGGAAGAGCAC
>chr12_112923769_112923770_rs57046947_T
ACGCTCTTCCGATCTttcctttgctatgcagaagctttttagtctgatgtagtccaagttgcctatttttgcttttgttgcctgtgctttgcatacgtgTccacctgatctttgacaagattgccaagaatacacaatggggaaaggacagtgtcttcaacaaatggtgtttggaaagctgaatgAGATCGGAAGAGCAC
>chr12_112923902_112923903_rs949727368_A
ACGCTCTTCCGATCTcagtgtcttcaacaaatggtgtttggaaagctgaatgtccacatgcaaaagaataaaattggacccttaccttacagcatacacAaaaatcaactcaaaatggattaaagacttaaacgtaagacctgaaactgaaactactagaagaaaacttaggggaaaacttcatgAGATCGGAAGAGCAC
>chr12_112923902_112923903_rs949727368_-
ACGCTCTTCCGATCTcagtgtcttcaacaaatggtgtttggaaagctgaatgtccacatgcaaaagaataaaattggacccttaccttacagcatacacaaaatcaactcaaaatggattaaagacttaaacgtaagacctgaaactgaaactactagaagaaaacttaggggaaaacttcatgAGATCGGAAGAGCAC
>chr12_112924253_112924254_rs56642597_G
ACGCTCTTCCGATCTctcttaaatattcccagagcccatctatgtgggagtctgtttctggactctgctcttttccattggtctattttttgtgtccttGagttaacacaaccttgtcttaattactataaccttataattcttagtatctttgggagaactctgttctctttttatcaagtcatAGATCGGAAGAGCAC
>chr12_112924253_112924254_rs56642597_C
ACGCTCTTCCGATCTctcttaaatattcccagagcccatctatgtgggagtctgtttctggactctgctcttttccattggtctattttttgtgtccttCagttaacacaaccttgtcttaattactataaccttataattcttagtatctttgggagaactctgttctctttttatcaagtcatAGATCGGAAGAGCAC
>chr12_112924466_112924467_rs11503146_T
ACGCTCTTCCGATCTaatttgtgaagctcctcccaaaatatggggaggcatttgattagaattacacatattagcttgggaagaataacatctatattTtatatatatatctatatagaatttgatgattctgatccatgaacttggagtttcttttcattaatttttgtcctctttagtgacAGATCGGAAGAGCAC
>chr12_112924466_112924467_rs11503146_TTA
ACGCTCTTCCGATCTaatttgtgaagctcctcccaaaatatggggaggcatttgattagaattacacatattagcttgggaagaataacatctatattTTAtatatatatatctatatagaatttgatgattctgatccatgaacttggagtttcttttcattaatttttgtcctctttagtgacAGATCGGAAGAGCAC
>chr12_112924602_112924603_rs57228717_A
ACGCTCTTCCGATCTttcttttcattaatttttgtcctctttagtgacagtgacaatgttttatcattttccctgcagaggtctttcatggtttttgtcAtatgtattcccaagtatttgtttcagtactatcgtacttggcatgctttctttaatttcattttgcaatggttgcttcatgggagAGATCGGAAGAGCAC
>chr12_112924602_112924603_rs57228717_G
ACGCTCTTCCGATCTttcttttcattaatttttgtcctctttagtgacagtgacaatgttttatcattttccctgcagaggtctttcatggtttttgtcGtatgtattcccaagtatttgtttcagtactatcgtacttggcatgctttctttaatttcattttgcaatggttgcttcatgggagAGATCGGAAGAGCAC
>chr12_112924616_112924617_rs74310484_G
ACGCTCTTCCGATCTttttgtcctctttagtgacagtgacaatgttttatcattttccctgcagaggtctttcatggtttttgtcatatgtattcccaaGtatttgtttcagtactatcgtacttggcatgctttctttaatttcattttgcaatggttgcttcatgggagacttaaacattttcAGATCGGAAGAGCAC
>chr12_112924616_112924617_rs74310484_A
ACGCTCTTCCGATCTttttgtcctctttagtgacagtgacaatgttttatcattttccctgcagaggtctttcatggtttttgtcatatgtattcccaaAtatttgtttcagtactatcgtacttggcatgctttctttaatttcattttgcaatggttgcttcatgggagacttaaacattttcAGATCGGAAGAGCAC
>chr12_112924946_112924947_rs4767031_C
ACGCTCTTCCGATCTggcacaggctacagaaagctctggggtgctgttgtttggagctgctggttcaaggacaaattcacaagatttggaaacagaggaCcaagtgtgtaaggacgagggaaactatggtataacattgaagcacctgagctggaaatttctgagccctcagagataaatttcctAGATCGGAAGAGCAC
>chr12_112924946_112924947_rs4767031_G
ACGCTCTTCCGATCTggcacaggctacagaaagctctggggtgctgttgtttggagctgctggttcaaggacaaattcacaagatttggaaacagaggaGcaagtgtgtaaggacgagggaaactatggtataacattgaagcacctgagctggaaatttctgagccctcagagataaatttcctAGATCGGAAGAGCAC
>chr12_112925169_112925170_rs17834597_A
ACGCTCTTCCGATCTagaaatgagagtgaagttcacagaagaaattagggcacagctggaagtgttcaaaatgaggaaacgttcaatgtcaagtttgagAtccagggttgatgggtgaactctgcacgctcagcttcatgttaggtctcccagctcaacgagggggtgaattttggtgtactgctAGATCGGAAGAGCAC
>chr12_112925169_112925170_rs17834597_G
ACGCTCTTCCGATCTagaaatgagagtgaagttcacagaagaaattagggcacagctggaagtgttcaaaatgaggaaacgttcaatgtcaagtttgagGtccagggttgatgggtgaactctgcacgctcagcttcatgttaggtctcccagctcaacgagggggtgaattttggtgtactgctAGATCGGAAGAGCAC
>chr12_112925192_112925193_rs4766664_T
ACGCTCTTCCGATCTaagaaattagggcacagctggaagtgttcaaaatgaggaaacgttcaatgtcaagtttgagatccagggttgatgggtgaactcTgcacgctcagcttcatgttaggtctcccagctcaacgagggggtgaattttggtgtactgctgtctttgaggccctgcgtgaactAGATCGGAAGAGCAC
>chr12_112925192_112925193_rs4766664_G
ACGCTCTTCCGATCTaagaaattagggcacagctggaagtgttcaaaatgaggaaacgttcaatgtcaagtttgagatccagggttgatgggtgaactcGgcacgctcagcttcatgttaggtctcccagctcaacgagggggtgaattttggtgtactgctgtctttgaggccctgcgtgaactAGATCGGAAGAGCAC
>chr12_112925272_112925273_rs4767032_T
ACGCTCTTCCGATCTactctgcacgctcagcttcatgttaggtctcccagctcaacgagggggtgaattttggtgtactgctgtctttgaggccctgcgTgaactctcccacaccctcccccttttcctcatacaaatcccctccttgcacacccctcacgcctgtctgtgaggtgccagggcccAGATCGGAAGAGCAC
>chr12_112925272_112925273_rs4767032_G
ACGCTCTTCCGATCTactctgcacgctcagcttcatgttaggtctcccagctcaacgagggggtgaattttggtgtactgctgtctttgaggccctgcgGgaactctcccacaccctcccccttttcctcatacaaatcccctccttgcacacccctcacgcctgtctgtgaggtgccagggcccAGATCGGAAGAGCAC
>chr12_112925304_112925305_rs4766665_T
ACGCTCTTCCGATCTcagctcaacgagggggtgaattttggtgtactgctgtctttgaggccctgcgtgaactctcccacaccctcccccttttcctcaTacaaatcccctccttgcacacccctcacgcctgtctgtgaggtgccagggcccctctcccagccaaccgcaggccagtattgcccAGATCGGAAGAGCAC
>chr12_112925304_112925305_rs4766665_C
ACGCTCTTCCGATCTcagctcaacgagggggtgaattttggtgtactgctgtctttgaggccctgcgtgaactctcccacaccctcccccttttcctcaCacaaatcccctccttgcacacccctcacgcctgtctgtgaggtgccagggcccctctcccagccaaccgcaggccagtattgcccAGATCGGAAGAGCAC
>chr12_112925373_112925374_rs4988618_G
ACGCTCTTCCGATCTtcccccttttcctcatacaaatcccctccttgcacacccctcacgcctgtctgtgaggtgccagggcccctctcccagccaaccGcaggccagtattgcccctccccaaacttcccttcaggcagatcaaacccagggctctggagtcacactgcctgggctcaaatcctAGATCGGAAGAGCAC
>chr12_112925373_112925374_rs4988618_A
ACGCTCTTCCGATCTtcccccttttcctcatacaaatcccctccttgcacacccctcacgcctgtctgtgaggtgccagggcccctctcccagccaaccAcaggccagtattgcccctccccaaacttcccttcaggcagatcaaacccagggctctggagtcacactgcctgggctcaaatcctAGATCGGAAGAGCAC
>chr12_112925478_112925479_rs7972033_C
ACGCTCTTCCGATCTccaaacttcccttcaggcagatcaaacccagggctctggagtcacactgcctgggctcaaatcctgcttctgaatcttatgagaCatcaagtcacttacctaactccttggtgaaacaggctctcctctgtcaaataggtgtgcatgctttgggaggccaaggcaggaggAGATCGGAAGAGCAC
>chr12_112925478_112925479_rs7972033_T
ACGCTCTTCCGATCTccaaacttcccttcaggcagatcaaacccagggctctggagtcacactgcctgggctcaaatcctgcttctgaatcttatgagaTatcaagtcacttacctaactccttggtgaaacaggctctcctctgtcaaataggtgtgcatgctttgggaggccaaggcaggaggAGATCGGAAGAGCAC
>chr12_112925479_112925480_rs7958379_A
ACGCTCTTCCGATCTcaaacttcccttcaggcagatcaaacccagggctctggagtcacactgcctgggctcaaatcctgcttctgaatcttatgagacAtcaagtcacttacctaactccttggtgaaacaggctctcctctgtcaaataggtgtgcatgctttgggaggccaaggcaggaggaAGATCGGAAGAGCAC
>chr12_112925479_112925480_rs7958379_G
ACGCTCTTCCGATCTcaaacttcccttcaggcagatcaaacccagggctctggagtcacactgcctgggctcaaatcctgcttctgaatcttatgagacGtcaagtcacttacctaactccttggtgaaacaggctctcctctgtcaaataggtgtgcatgctttgggaggccaaggcaggaggaAGATCGGAAGAGCAC
>chr12_112925603_112925604_rs6489866_A
ACGCTCTTCCGATCTctctgtcaaataggtgtgcatgctttgggaggccaaggcaggaggattgcttgagcccaggagttcaagaccagcctgggtaacAtagtgagaccctgtctctataaaaataaaaaaattagccaggtgtggtggctcatgcctgtagtcccagctactcaggaggctgaAGATCGGAAGAGCAC
>chr12_112925603_112925604_rs6489866_G
ACGCTCTTCCGATCTctctgtcaaataggtgtgcatgctttgggaggccaaggcaggaggattgcttgagcccaggagttcaagaccagcctgggtaacGtagtgagaccctgtctctataaaaataaaaaaattagccaggtgtggtggctcatgcctgtagtcccagctactcaggaggctgaAGATCGGAAGAGCAC
>chr12_112925745_112925746_rs61064898_C
ACGCTCTTCCGATCTctgtagtcccagctactcaggaggctgaggaggaagaattccttgagcccacgaagtcaaggctgcagtgagccatgatcaagcCgctgcactccagcctgggcaacagaatgcgaccctgtctcagaaataagtaaataaataaatacataaataaatttgggtgcaatAGATCGGAAGAGCAC
>chr12_112925745_112925746_rs61064898_T
ACGCTCTTCCGATCTctgtagtcccagctactcaggaggctgaggaggaagaattccttgagcccacgaagtcaaggctgcagtgagccatgatcaagcTgctgcactccagcctgggcaacagaatgcgaccctgtctcagaaataagtaaataaataaatacataaataaatttgggtgcaatAGATCGGAAGAGCAC
>chr12_112925887_112925888_rs56502158_G
ACGCTCTTCCGATCTtaaatacataaataaatttgggtgcaattgtggctcttagtgttacagagaggactgaaggagctaatggatgatggatttatgGcagtacctcacatatagcttatcctaaaggaagttagagcttattatgatgattattcaaaaatatttatcaaaggtctgccctgAGATCGGAAGAGCAC
>chr12_112925887_112925888_rs56502158_C
ACGCTCTTCCGATCTtaaatacataaataaatttgggtgcaattgtggctcttagtgttacagagaggactgaaggagctaatggatgatggatttatgCcagtacctcacatatagcttatcctaaaggaagttagagcttattatgatgattattcaaaaatatttatcaaaggtctgccctgAGATCGGAAGAGCAC
>chr12_112926117_112926118_rs6489869_A
ACGCTCTTCCGATCTattgtctgatgagataacaggcactatttatgagaggtccaatcaatacagttctatttatcttataattatccaataaatgatAtaataatttattagagggccaataaatctgatggcaggagcctgtggggggtaatggccaggtctcactattgtgcccaggctggAGATCGGAAGAGCAC
>chr12_112926117_112926118_rs6489869_C
ACGCTCTTCCGATCTattgtctgatgagataacaggcactatttatgagaggtccaatcaatacagttctatttatcttataattatccaataaatgatCtaataatttattagagggccaataaatctgatggcaggagcctgtggggggtaatggccaggtctcactattgtgcccaggctggAGATCGGAAGAGCAC
>chr12_112926167_112926168_rs59053080_G
ACGCTCTTCCGATCTgttctatttatcttataattatccaataaatgatataataatttattagagggccaataaatctgatggcaggagcctgtggggGgtaatggccaggtctcactattgtgcccaggctggtcttgaactcctggcctcaagcattccttctgcctccacctcccagcatgAGATCGGAAGAGCAC
>chr12_112926167_112926168_rs59053080_A
ACGCTCTTCCGATCTgttctatttatcttataattatccaataaatgatataataatttattagagggccaataaatctgatggcaggagcctgtggggAgtaatggccaggtctcactattgtgcccaggctggtcttgaactcctggcctcaagcattccttctgcctccacctcccagcatgAGATCGGAAGAGCAC
>chr12_112926527_112926528_rs59559868_A
ACGCTCTTCCGATCTaagagtacaaaagagataaattttaaagctgggtgtccagggcagacatcacatgtcggcaggttctgtggtgccccctgagccAtaaaaccagcaagtttttattagcaatcttcaaagggaggaaatgtacatatagggtgtgggtcacagagaacacatgattcaagAGATCGGAAGAGCAC
>chr12_112926527_112926528_rs59559868_G
ACGCTCTTCCGATCTaagagtacaaaagagataaattttaaagctgggtgtccagggcagacatcacatgtcggcaggttctgtggtgccccctgagccGtaaaaccagcaagtttttattagcaatcttcaaagggaggaaatgtacatatagggtgtgggtcacagagaacacatgattcaagAGATCGGAAGAGCAC
>chr12_112926561_112926562_rs1593166915_A
ACGCTCTTCCGATCTtccagggcagacatcacatgtcggcaggttctgtggtgccccctgagccataaaaccagcaagtttttattagcaatcttcaaAgggaggaaatgtacatatagggtgtgggtcacagagaacacatgattcaagggcgacaaaagatcacaaggcagaaggtcagggAGATCGGAAGAGCAC
>chr12_112926561_112926562_rs1593166915_AG
ACGCTCTTCCGATCTtccagggcagacatcacatgtcggcaggttctgtggtgccccctgagccataaaaccagcaagtttttattagcaatcttcaaAGgggaggaaatgtacatatagggtgtgggtcacagagaacacatgattcaagggcgacaaaagatcacaaggcagaaggtcagggAGATCGGAAGAGCAC
>chr12_112926570_112926571_rs61478890_A
ACGCTCTTCCGATCTagacatcacatgtcggcaggttctgtggtgccccctgagccataaaaccagcaagtttttattagcaatcttcaaagggaggaaAtgtacatatagggtgtgggtcacagagaacacatgattcaagggcgacaaaagatcacaaggcagaaggtcagggtgagatcacaAGATCGGAAGAGCAC
>chr12_112926570_112926571_rs61478890_G
ACGCTCTTCCGATCTagacatcacatgtcggcaggttctgtggtgccccctgagccataaaaccagcaagtttttattagcaatcttcaaagggaggaaGtgtacatatagggtgtgggtcacagagaacacatgattcaagggcgacaaaagatcacaaggcagaaggtcagggtgagatcacaAGATCGGAAGAGCAC
>chr12_112926577_112926578_rs7398104_T
ACGCTCTTCCGATCTacatgtcggcaggttctgtggtgccccctgagccataaaaccagcaagtttttattagcaatcttcaaagggaggaaatgtacaTatagggtgtgggtcacagagaacacatgattcaagggcgacaaaagatcacaaggcagaaggtcagggtgagatcacaaggtcagAGATCGGAAGAGCAC
>chr12_112926577_112926578_rs7398104_A
ACGCTCTTCCGATCTacatgtcggcaggttctgtggtgccccctgagccataaaaccagcaagtttttattagcaatcttcaaagggaggaaatgtacaAatagggtgtgggtcacagagaacacatgattcaagggcgacaaaagatcacaaggcagaaggtcagggtgagatcacaaggtcagAGATCGGAAGAGCAC
>chr12_112926666_112926667_rs58934246_A
ACGCTCTTCCGATCTggtgtgggtcacagagaacacatgattcaagggcgacaaaagatcacaaggcagaaggtcagggtgagatcacaaggtcagggcAaaactagaattactaaggaagtttcatgttccactgtgcatgcattgtcattgataaacatcttaacagtgttcaagagcagagaAGATCGGAAGAGCAC
>chr12_112926666_112926667_rs58934246_G
ACGCTCTTCCGATCTggtgtgggtcacagagaacacatgattcaagggcgacaaaagatcacaaggcagaaggtcagggtgagatcacaaggtcagggcGaaactagaattactaaggaagtttcatgttccactgtgcatgcattgtcattgataaacatcttaacagtgttcaagagcagagaAGATCGGAAGAGCAC
>chr12_112926699_112926700_rs59508482_A
ACGCTCTTCCGATCTcgacaaaagatcacaaggcagaaggtcagggtgagatcacaaggtcagggcaaaactagaattactaaggaagtttcatgttccActgtgcatgcattgtcattgataaacatcttaacagtgttcaagagcagagaaccagtctgactagaattcgccaggctggaattAGATCGGAAGAGCAC
>chr12_112926699_112926700_rs59508482_G
ACGCTCTTCCGATCTcgacaaaagatcacaaggcagaaggtcagggtgagatcacaaggtcagggcaaaactagaattactaaggaagtttcatgttccGctgtgcatgcattgtcattgataaacatcttaacagtgttcaagagcagagaaccagtctgactagaattcgccaggctggaattAGATCGGAAGAGCAC
>chr12_112926707_112926708_rs58205989_T
ACGCTCTTCCGATCTgatcacaaggcagaaggtcagggtgagatcacaaggtcagggcaaaactagaattactaaggaagtttcatgttccactgtgcaTgcattgtcattgataaacatcttaacagtgttcaagagcagagaaccagtctgactagaattcgccaggctggaatttcctaatcAGATCGGAAGAGCAC
>chr12_112926707_112926708_rs58205989_C
ACGCTCTTCCGATCTgatcacaaggcagaaggtcagggtgagatcacaaggtcagggcaaaactagaattactaaggaagtttcatgttccactgtgcaCgcattgtcattgataaacatcttaacagtgttcaagagcagagaaccagtctgactagaattcgccaggctggaatttcctaatcAGATCGGAAGAGCAC
>chr12_112926828_112926829_rs4766667_G
ACGCTCTTCCGATCTagcagagaaccagtctgactagaattcgccaggctggaatttcctaatcctagcaagcctgggggtgctgcaggagaccagggcGtgtttcatcccttatctgcaactggataaggcagacacccccagagcggccattttagaggccccccgggaatgcattcttttccAGATCGGAAGAGCAC
>chr12_112926828_112926829_rs4766667_A
ACGCTCTTCCGATCTagcagagaaccagtctgactagaattcgccaggctggaatttcctaatcctagcaagcctgggggtgctgcaggagaccagggcAtgtttcatcccttatctgcaactggataaggcagacacccccagagcggccattttagaggccccccgggaatgcattcttttccAGATCGGAAGAGCAC
>chr12_112926975_112926976_rs4766668_T
ACGCTCTTCCGATCTcccccgggaatgcattcttttcccagggctgttaattattaatattccttactggggaaagaattcagggatatttctcttaccTgtttttggtaataagagaaatatggctctgtcttgcctggctcccaggcagtcagacctaatggttatctcccttgttccctgaaAGATCGGAAGAGCAC
>chr12_112926975_112926976_rs4766668_C
ACGCTCTTCCGATCTcccccgggaatgcattcttttcccagggctgttaattattaatattccttactggggaaagaattcagggatatttctcttaccCgtttttggtaataagagaaatatggctctgtcttgcctggctcccaggcagtcagacctaatggttatctcccttgttccctgaaAGATCGGAAGAGCAC
>chr12_112926976_112926977_rs6489872_G
ACGCTCTTCCGATCTccccgggaatgcattcttttcccagggctgttaattattaatattccttactggggaaagaattcagggatatttctcttacctGtttttggtaataagagaaatatggctctgtcttgcctggctcccaggcagtcagacctaatggttatctcccttgttccctgaacAGATCGGAAGAGCAC
>chr12_112926976_112926977_rs6489872_A
ACGCTCTTCCGATCTccccgggaatgcattcttttcccagggctgttaattattaatattccttactggggaaagaattcagggatatttctcttacctAtttttggtaataagagaaatatggctctgtcttgcctggctcccaggcagtcagacctaatggttatctcccttgttccctgaacAGATCGGAAGAGCAC
>chr12_112927068_112927069_rs6489873_A
ACGCTCTTCCGATCTtaataagagaaatatggctctgtcttgcctggctcccaggcagtcagacctaatggttatctcccttgttccctgaacatcgctAttatcctgttcttctttcaaggtgcccagatttcatattgttcaaacacacatgctttacgaacaatttgtgcagttaacgcaatAGATCGGAAGAGCAC
>chr12_112927068_112927069_rs6489873_G
ACGCTCTTCCGATCTtaataagagaaatatggctctgtcttgcctggctcccaggcagtcagacctaatggttatctcccttgttccctgaacatcgctGttatcctgttcttctttcaaggtgcccagatttcatattgttcaaacacacatgctttacgaacaatttgtgcagttaacgcaatAGATCGGAAGAGCAC
>chr12_112927260_112927261_rs60633656_A
ACGCTCTTCCGATCTatacatcctcagcttatgaagatgacaggattaagagattaaagacagacataggaaattatgagagtattgattgaggaagtgAtaaatgtccatgaaatcttcacaatttatgttcttctgtcatggcttcagtaggtccctccgttcggggtccctgacttcccacaAGATCGGAAGAGCAC
>chr12_112927260_112927261_rs60633656_G
ACGCTCTTCCGATCTatacatcctcagcttatgaagatgacaggattaagagattaaagacagacataggaaattatgagagtattgattgaggaagtgGtaaatgtccatgaaatcttcacaatttatgttcttctgtcatggcttcagtaggtccctccgttcggggtccctgacttcccacaAGATCGGAAGAGCAC
>chr12_112927343_112927344_rs58826861_A
ACGCTCTTCCGATCTgataaatgtccatgaaatcttcacaatttatgttcttctgtcatggcttcagtaggtccctccgttcggggtccctgacttcccAcaacatcactgtatacctgaaattagcattgattctaattctctggtcacacgtcattcagagcataggatcttcggtggatttaAGATCGGAAGAGCAC
>chr12_112927343_112927344_rs58826861_G
ACGCTCTTCCGATCTgataaatgtccatgaaatcttcacaatttatgttcttctgtcatggcttcagtaggtccctccgttcggggtccctgacttcccGcaacatcactgtatacctgaaattagcattgattctaattctctggtcacacgtcattcagagcataggatcttcggtggatttaAGATCGGAAGAGCAC
>chr12_112927356_112927357_rs59952571_A
ACGCTCTTCCGATCTgaaatcttcacaatttatgttcttctgtcatggcttcagtaggtccctccgttcggggtccctgacttcccacaacatcactgtAtacctgaaattagcattgattctaattctctggtcacacgtcattcagagcataggatcttcggtggatttaagaagtgcctcccAGATCGGAAGAGCAC
>chr12_112927356_112927357_rs59952571_G
ACGCTCTTCCGATCTgaaatcttcacaatttatgttcttctgtcatggcttcagtaggtccctccgttcggggtccctgacttcccacaacatcactgtGtacctgaaattagcattgattctaattctctggtcacacgtcattcagagcataggatcttcggtggatttaagaagtgcctcccAGATCGGAAGAGCAC
>chr12_112927396_112927397_rs4766674_G
ACGCTCTTCCGATCTaggtccctccgttcggggtccctgacttcccacaacatcactgtatacctgaaattagcattgattctaattctctggtcacacGtcattcagagcataggatcttcggtggatttaagaagtgcctccctccctattctcagccatgtgactcccagaatcctatgaaaAGATCGGAAGAGCAC
>chr12_112927396_112927397_rs4766674_T
ACGCTCTTCCGATCTaggtccctccgttcggggtccctgacttcccacaacatcactgtatacctgaaattagcattgattctaattctctggtcacacTtcattcagagcataggatcttcggtggatttaagaagtgcctccctccctattctcagccatgtgactcccagaatcctatgaaaAGATCGGAAGAGCAC
>chr12_112927419_112927420_rs1435214804_G
ACGCTCTTCCGATCTgacttcccacaacatcactgtatacctgaaattagcattgattctaattctctggtcacacgtcattcagagcataggatcttcGgtggatttaagaagtgcctccctccctattctcagccatgtgactcccagaatcctatgaaattaaagatcttgtgtttggccatAGATCGGAAGAGCAC
>chr12_112927419_112927420_rs1435214804_-
ACGCTCTTCCGATCTgacttcccacaacatcactgtatacctgaaattagcattgattctaattctctggtcacacgtcattcagagcataggatcttcgtggatttaagaagtgcctccctccctattctcagccatgtgactcccagaatcctatgaaattaaagatcttgtgtttggccatAGATCGGAAGAGCAC
>chr12_112927648_112927649_rs57756457_A
ACGCTCTTCCGATCTcacatgacagctttgtactaaaatcaaccttactctatagaacatgcatgattgcagcaggactactatgatcttggtttgatgAattagttaggataacattagctgctgtaacaaacagacccccaagctgcagcatgactcagatgcaatataagtgtctttttcacAGATCGGAAGAGCAC
>chr12_112927648_112927649_rs57756457_T
ACGCTCTTCCGATCTcacatgacagctttgtactaaaatcaaccttactctatagaacatgcatgattgcagcaggactactatgatcttggtttgatgTattagttaggataacattagctgctgtaacaaacagacccccaagctgcagcatgactcagatgcaatataagtgtctttttcacAGATCGGAAGAGCAC
>chr12_112927776_112927777_rs58745572_C
ACGCTCTTCCGATCTagctgcagcatgactcagatgcaatataagtgtctttttcacttatatcaagcaagaatgaccagattttctgatttttttttcCgctgtgctaatgtagggagaagttgttggaggtcacgtcacagttcacagcaaccatctatgtttgggagcaaggatgctggaaaAGATCGGAAGAGCAC
>chr12_112927776_112927777_rs58745572_T
ACGCTCTTCCGATCTagctgcagcatgactcagatgcaatataagtgtctttttcacttatatcaagcaagaatgaccagattttctgatttttttttcTgctgtgctaatgtagggagaagttgttggaggtcacgtcacagttcacagcaaccatctatgtttgggagcaaggatgctggaaaAGATCGGAAGAGCAC
>chr12_112927862_112927863_rs58990923_T
ACGCTCTTCCGATCTctgtgctaatgtagggagaagttgttggaggtcacgtcacagttcacagcaaccatctatgtttgggagcaaggatgctggaaaTagaatccagcatacttgtagcttgtccataattacagacacctttgcatttactgaactgaatcctatgacttgaagaccaaagaAGATCGGAAGAGCAC
>chr12_112927862_112927863_rs58990923_C
ACGCTCTTCCGATCTctgtgctaatgtagggagaagttgttggaggtcacgtcacagttcacagcaaccatctatgtttgggagcaaggatgctggaaaCagaatccagcatacttgtagcttgtccataattacagacacctttgcatttactgaactgaatcctatgacttgaagaccaaagaAGATCGGAAGAGCAC
>chr12_112927882_112927883_rs60141776_G
ACGCTCTTCCGATCTgttgttggaggtcacgtcacagttcacagcaaccatctatgtttgggagcaaggatgctggaaatagaatccagcatacttgtaGcttgtccataattacagacacctttgcatttactgaactgaatcctatgacttgaagaccaaagactgtagcatgcctgaagggaAGATCGGAAGAGCAC
>chr12_112927882_112927883_rs60141776_T
ACGCTCTTCCGATCTgttgttggaggtcacgtcacagttcacagcaaccatctatgtttgggagcaaggatgctggaaatagaatccagcatacttgtaTcttgtccataattacagacacctttgcatttactgaactgaatcctatgacttgaagaccaaagactgtagcatgcctgaagggaAGATCGGAAGAGCAC
>chr12_112927998_112927999_rs7305035_T
ACGCTCTTCCGATCTactgaactgaatcctatgacttgaagaccaaagactgtagcatgcctgaagggacagcctcagaactgtggatgcctgtccctcTcctggtttgggtttgtgctgaccacaggcaaacccactgaactcaggatcactgcataaagtgacgtattaagcctagtgccaggAGATCGGAAGAGCAC
>chr12_112927998_112927999_rs7305035_C
ACGCTCTTCCGATCTactgaactgaatcctatgacttgaagaccaaagactgtagcatgcctgaagggacagcctcagaactgtggatgcctgtccctcCcctggtttgggtttgtgctgaccacaggcaaacccactgaactcaggatcactgcataaagtgacgtattaagcctagtgccaggAGATCGGAAGAGCAC
>chr12_112928023_112928024_rs7316586_C
ACGCTCTTCCGATCTgaccaaagactgtagcatgcctgaagggacagcctcagaactgtggatgcctgtccctctcctggtttgggtttgtgctgaccaCaggcaaacccactgaactcaggatcactgcataaagtgacgtattaagcctagtgccaggatctttagtgtttgcaggaaggtctAGATCGGAAGAGCAC
>chr12_112928023_112928024_rs7316586_T
ACGCTCTTCCGATCTgaccaaagactgtagcatgcctgaagggacagcctcagaactgtggatgcctgtccctctcctggtttgggtttgtgctgaccaTaggcaaacccactgaactcaggatcactgcataaagtgacgtattaagcctagtgccaggatctttagtgtttgcaggaaggtctAGATCGGAAGAGCAC
>chr12_112928244_112928245_rs916972_G
ACGCTCTTCCGATCTtacaaacacatccttcattcaggaatttgaatgttcagtccttgatattttatcaacccttcattctgtggtcaaagggcagacGtctctcccagttaagactggaagttagcagcctgcctccagggatggggttgtggttgccttctgctctctctgttcctctgggaAGATCGGAAGAGCAC
>chr12_112928244_112928245_rs916972_T
ACGCTCTTCCGATCTtacaaacacatccttcattcaggaatttgaatgttcagtccttgatattttatcaacccttcattctgtggtcaaagggcagacTtctctcccagttaagactggaagttagcagcctgcctccagggatggggttgtggttgccttctgctctctctgttcctctgggaAGATCGGAAGAGCAC
>chr12_112928886_112928887_rs58381006_G
ACGCTCTTCCGATCTtcccatggcaaagcatggatccaggaagcagtgaaatgggggccagtgactcagtttaccacactgaggtctggcagatggctaGaagtggcgctttctcttgaggattgggggagagggtgtgtttatggattctacagcaatcccaggcctgggaacctctgtaagtcAGATCGGAAGAGCAC
>chr12_112928886_112928887_rs58381006_A
ACGCTCTTCCGATCTtcccatggcaaagcatggatccaggaagcagtgaaatgggggccagtgactcagtttaccacactgaggtctggcagatggctaAaagtggcgctttctcttgaggattgggggagagggtgtgtttatggattctacagcaatcccaggcctgggaacctctgtaagtcAGATCGGAAGAGCAC
>chr12_112929094_112929095_rs57199366_A
ACGCTCTTCCGATCTccgtctaactcctgcctcatctagatttctgtaccacacccagcttcttgtgagcatctctttgctgccagagggccctgtgagAcaagcccccaagatgaccccatgccagaattgtcacccatgtgattcacatctggaccagaggaaatgcctcccaaatgaagcccAGATCGGAAGAGCAC
>chr12_112929094_112929095_rs57199366_G
ACGCTCTTCCGATCTccgtctaactcctgcctcatctagatttctgtaccacacccagcttcttgtgagcatctctttgctgccagagggccctgtgagGcaagcccccaagatgaccccatgccagaattgtcacccatgtgattcacatctggaccagaggaaatgcctcccaaatgaagcccAGATCGGAAGAGCAC
>chr12_112929504_112929505_rs57761290_C
ACGCTCTTCCGATCTaacccctttatgtattcttaacatgactgaggagcccctttataaattctgcatttgggagtttgttgcatattctgtttggttCctggagttacctacacaagagcctcaggcaatgagattttatttatcaaaccattaccagatgtcaggtgctgtcccaaacacttAGATCGGAAGAGCAC
>chr12_112929504_112929505_rs57761290_T
ACGCTCTTCCGATCTaacccctttatgtattcttaacatgactgaggagcccctttataaattctgcatttgggagtttgttgcatattctgtttggttTctggagttacctacacaagagcctcaggcaatgagattttatttatcaaaccattaccagatgtcaggtgctgtcccaaacacttAGATCGGAAGAGCAC
>chr12_112929520_112929521_rs1859335_C
ACGCTCTTCCGATCTcttaacatgactgaggagcccctttataaattctgcatttgggagtttgttgcatattctgtttggttcctggagttacctacaCaagagcctcaggcaatgagattttatttatcaaaccattaccagatgtcaggtgctgtcccaaacactttgtaaatgttaacccaAGATCGGAAGAGCAC
>chr12_112929520_112929521_rs1859335_T
ACGCTCTTCCGATCTcttaacatgactgaggagcccctttataaattctgcatttgggagtttgttgcatattctgtttggttcctggagttacctacaTaagagcctcaggcaatgagattttatttatcaaaccattaccagatgtcaggtgctgtcccaaacactttgtaaatgttaacccaAGATCGGAAGAGCAC
>chr12_112929527_112929528_rs1859334_C
ACGCTCTTCCGATCTtgactgaggagcccctttataaattctgcatttgggagtttgttgcatattctgtttggttcctggagttacctacacaagagcCtcaggcaatgagattttatttatcaaaccattaccagatgtcaggtgctgtcccaaacactttgtaaatgttaacccatttaatcAGATCGGAAGAGCAC
>chr12_112929527_112929528_rs1859334_T
ACGCTCTTCCGATCTtgactgaggagcccctttataaattctgcatttgggagtttgttgcatattctgtttggttcctggagttacctacacaagagcTtcaggcaatgagattttatttatcaaaccattaccagatgtcaggtgctgtcccaaacactttgtaaatgttaacccatttaatcAGATCGGAAGAGCAC
>chr12_112929538_112929539_rs2384071_A
ACGCTCTTCCGATCTcccctttataaattctgcatttgggagtttgttgcatattctgtttggttcctggagttacctacacaagagcctcaggcaatgAgattttatttatcaaaccattaccagatgtcaggtgctgtcccaaacactttgtaaatgttaacccatttaatcctcatataaatAGATCGGAAGAGCAC
>chr12_112929538_112929539_rs2384071_G
ACGCTCTTCCGATCTcccctttataaattctgcatttgggagtttgttgcatattctgtttggttcctggagttacctacacaagagcctcaggcaatgGgattttatttatcaaaccattaccagatgtcaggtgctgtcccaaacactttgtaaatgttaacccatttaatcctcatataaatAGATCGGAAGAGCAC
>chr12_112929617_112929618_rs2384072_T
ACGCTCTTCCGATCTcaatgagattttatttatcaaaccattaccagatgtcaggtgctgtcccaaacactttgtaaatgttaacccatttaatcctcaTataaatcctatgaggtaggtgctattaacatctttattttagagatagggaagctgaggcacagagaggttaagtaattagcccaAGATCGGAAGAGCAC
>chr12_112929617_112929618_rs2384072_C
ACGCTCTTCCGATCTcaatgagattttatttatcaaaccattaccagatgtcaggtgctgtcccaaacactttgtaaatgttaacccatttaatcctcaCataaatcctatgaggtaggtgctattaacatctttattttagagatagggaagctgaggcacagagaggttaagtaattagcccaAGATCGGAAGAGCAC
>chr12_112929790_112929791_rs2384073_A
ACGCTCTTCCGATCTtcacacagaaggcaactgtcttctcacccaggcaagaagagtccttttttatgataataaggtggaagaaggcaagggggagatAagcaagaagatgataatgatgatggtggccttccctgagttactgtgcttagcacttagtgtgcgtggccttgccttgcctgtccAGATCGGAAGAGCAC
>chr12_112929790_112929791_rs2384073_G
ACGCTCTTCCGATCTtcacacagaaggcaactgtcttctcacccaggcaagaagagtccttttttatgataataaggtggaagaaggcaagggggagatGagcaagaagatgataatgatgatggtggccttccctgagttactgtgcttagcacttagtgtgcgtggccttgccttgcctgtccAGATCGGAAGAGCAC
>chr12_112930090_112930091_rs6489874_A
ACGCTCTTCCGATCTgggaggtgattggatcatgggggtggatttctcatgggtagtttaacaccatcgccttggtgctatccttatgatagtgagtacAttctcatgagacctggttgtttaaaactgggtggcacctcctccccactttctctcactcctgctttcgccacatgatatgcctgAGATCGGAAGAGCAC
>chr12_112930090_112930091_rs6489874_G
ACGCTCTTCCGATCTgggaggtgattggatcatgggggtggatttctcatgggtagtttaacaccatcgccttggtgctatccttatgatagtgagtacGttctcatgagacctggttgtttaaaactgggtggcacctcctccccactttctctcactcctgctttcgccacatgatatgcctgAGATCGGAAGAGCAC
>chr12_112930225_112930226_rs57001337_G
ACGCTCTTCCGATCTtctctcactcctgctttcgccacatgatatgcctgctccccctttgccttctgctatgattgtaagcctcctgaggcctccccaGaagccaagcagacgtcagtaccatgcttcctgtaaagcctgcagaaccatgagccgattaaacctctttttctttataaattaccAGATCGGAAGAGCAC
>chr12_112930225_112930226_rs57001337_A
ACGCTCTTCCGATCTtctctcactcctgctttcgccacatgatatgcctgctccccctttgccttctgctatgattgtaagcctcctgaggcctccccaAaagccaagcagacgtcagtaccatgcttcctgtaaagcctgcagaaccatgagccgattaaacctctttttctttataaattaccAGATCGGAAGAGCAC
>chr12_112930250_112930251_rs59782148_G
ACGCTCTTCCGATCTgatatgcctgctccccctttgccttctgctatgattgtaagcctcctgaggcctccccagaagccaagcagacgtcagtaccatGcttcctgtaaagcctgcagaaccatgagccgattaaacctctttttctttataaattacccagtctcagatatcccttaatagcaAGATCGGAAGAGCAC
>chr12_112930250_112930251_rs59782148_A
ACGCTCTTCCGATCTgatatgcctgctccccctttgccttctgctatgattgtaagcctcctgaggcctccccagaagccaagcagacgtcagtaccatActtcctgtaaagcctgcagaaccatgagccgattaaacctctttttctttataaattacccagtctcagatatcccttaatagcaAGATCGGAAGAGCAC
>chr12_112930274_112930275_rs6489877_A
ACGCTCTTCCGATCTtctgctatgattgtaagcctcctgaggcctccccagaagccaagcagacgtcagtaccatgcttcctgtaaagcctgcagaaccAtgagccgattaaacctctttttctttataaattacccagtctcagatatcccttaatagcaatgcaagaatggcctgatacagagAGATCGGAAGAGCAC
>chr12_112930274_112930275_rs6489877_G
ACGCTCTTCCGATCTtctgctatgattgtaagcctcctgaggcctccccagaagccaagcagacgtcagtaccatgcttcctgtaaagcctgcagaaccGtgagccgattaaacctctttttctttataaattacccagtctcagatatcccttaatagcaatgcaagaatggcctgatacagagAGATCGGAAGAGCAC
>chr12_112930320_112930321_rs6489878_A
ACGCTCTTCCGATCTgacgtcagtaccatgcttcctgtaaagcctgcagaaccatgagccgattaaacctctttttctttataaattacccagtctcagAtatcccttaatagcaatgcaagaatggcctgatacagaggctttgagaggtcaagtgacctgcccaagggcacaccactgataaaAGATCGGAAGAGCAC
>chr12_112930320_112930321_rs6489878_G
ACGCTCTTCCGATCTgacgtcagtaccatgcttcctgtaaagcctgcagaaccatgagccgattaaacctctttttctttataaattacccagtctcagGtatcccttaatagcaatgcaagaatggcctgatacagaggctttgagaggtcaagtgacctgcccaagggcacaccactgataaaAGATCGGAAGAGCAC
>chr12_112930444_112930445_rs57658244_C
ACGCTCTTCCGATCTgctttgagaggtcaagtgacctgcccaagggcacaccactgataaaggacagatgtgggatttgaacccacctttgttaggcccCagtgcaaggccccttctcctcatgctcactgcccactgcggagctgggcacttgggacacaccctagggagctgtgctctgctggAGATCGGAAGAGCAC
>chr12_112930444_112930445_rs57658244_A
ACGCTCTTCCGATCTgctttgagaggtcaagtgacctgcccaagggcacaccactgataaaggacagatgtgggatttgaacccacctttgttaggcccAagtgcaaggccccttctcctcatgctcactgcccactgcggagctgggcacttgggacacaccctagggagctgtgctctgctggAGATCGGAAGAGCAC
>chr12_112930700_112930701_rs12322160_A
ACGCTCTTCCGATCTgtcatcttggttcagggaaggactaaggtcccctttggtccctgccaatctgcaccccaccccagtgtgaccctcaagagcctgActctggccttttacagaataaatctgaacaaaatcagggttcattttaatagcaacaggctgctgatgcagaccttatcaactccAGATCGGAAGAGCAC
>chr12_112930700_112930701_rs12322160_G
ACGCTCTTCCGATCTgtcatcttggttcagggaaggactaaggtcccctttggtccctgccaatctgcaccccaccccagtgtgaccctcaagagcctgGctctggccttttacagaataaatctgaacaaaatcagggttcattttaatagcaacaggctgctgatgcagaccttatcaactccAGATCGGAAGAGCAC
>chr12_112930800_112930801_rs17238145_T
ACGCTCTTCCGATCTgaataaatctgaacaaaatcagggttcattttaatagcaacaggctgctgatgcagaccttatcaactccatcaaactgtgttcTttcaaatgttacgctcccctgggggtgtcccacaccctgacgtcacacattcactcagtgaagcccatattcattcggggagctcAGATCGGAAGAGCAC
>chr12_112930800_112930801_rs17238145_C
ACGCTCTTCCGATCTgaataaatctgaacaaaatcagggttcattttaatagcaacaggctgctgatgcagaccttatcaactccatcaaactgtgttcCttcaaatgttacgctcccctgggggtgtcccacaccctgacgtcacacattcactcagtgaagcccatattcattcggggagctcAGATCGGAAGAGCAC
>chr12_112931372_112931373_rs4767036_T
ACGCTCTTCCGATCTgaggagcatgatggaaggaggaaggagctaaaagcaaagaatctggagtccgactgcctgggttcaaatcctagctctaccaatTtccagctctgtaacatcgagctaatttcctaacctctctatgccatttccctatctctaaaaggaagctgacaatagcatctatcAGATCGGAAGAGCAC
>chr12_112931372_112931373_rs4767036_G
ACGCTCTTCCGATCTgaggagcatgatggaaggaggaaggagctaaaagcaaagaatctggagtccgactgcctgggttcaaatcctagctctaccaatGtccagctctgtaacatcgagctaatttcctaacctctctatgccatttccctatctctaaaaggaagctgacaatagcatctatcAGATCGGAAGAGCAC
>chr12_112931911_112931912_rs869090617_A
ACGCTCTTCCGATCTagacaggctcctcaatatgagagtgacacacactcctttcttcattttcaggtaaacctcacactggttggcagaaggaactatAccaataattagtgaacatgcggtgaatttgcaacagacaagaggagcctcattatcctatagtttccaggttgcttagggaggcaAGATCGGAAGAGCAC
>chr12_112931911_112931912_rs869090617_-
ACGCTCTTCCGATCTagacaggctcctcaatatgagagtgacacacactcctttcttcattttcaggtaaacctcacactggttggcagaaggaactatccaataattagtgaacatgcggtgaatttgcaacagacaagaggagcctcattatcctatagtttccaggttgcttagggaggcaAGATCGGAAGAGCAC
>chr12_112931954_112931955_rs7967461_G
ACGCTCTTCCGATCTattttcaggtaaacctcacactggttggcagaaggaactataccaataattagtgaacatgcggtgaatttgcaacagacaagaGgagcctcattatcctatagtttccaggttgcttagggaggcagaaatcacagcaaggaaaaccttcaataataaacagacgtctcAGATCGGAAGAGCAC
>chr12_112931954_112931955_rs7967461_C
ACGCTCTTCCGATCTattttcaggtaaacctcacactggttggcagaaggaactataccaataattagtgaacatgcggtgaatttgcaacagacaagaCgagcctcattatcctatagtttccaggttgcttagggaggcagaaatcacagcaaggaaaaccttcaataataaacagacgtctcAGATCGGAAGAGCAC
>chr12_112932622_112932623_rs1154970_A
ACGCTCTTCCGATCTagccgagctcacaccactgcactccagcctgggcgacagagtgagactacatctcaaaaaaacaaaaacaaacaagcaaaaaaaAccccacagtaacacaaaagtaataaaactgctgctatttactcagtgcttatctgatgccagccactttgctaagcctatgaatgAGATCGGAAGAGCAC
>chr12_112932622_112932623_rs1154970_C
ACGCTCTTCCGATCTagccgagctcacaccactgcactccagcctgggcgacagagtgagactacatctcaaaaaaacaaaaacaaacaagcaaaaaaaCccccacagtaacacaaaagtaataaaactgctgctatttactcagtgcttatctgatgccagccactttgctaagcctatgaatgAGATCGGAAGAGCAC
>chr12_112933161_112933162_rs1859333_T
ACGCTCTTCCGATCTgtggcatcagctcctggaagaacacactgtcttactgttgtttcctcctttgtcaactgatccccccttgaacctcactctaccTctgctctcaatgccccatctactgccacctgattaaataaaatcttttttgaaaatcataagtgtcatgagtaaggtttcttggtAGATCGGAAGAGCAC
>chr12_112933161_112933162_rs1859333_C
ACGCTCTTCCGATCTgtggcatcagctcctggaagaacacactgtcttactgttgtttcctcctttgtcaactgatccccccttgaacctcactctaccCctgctctcaatgccccatctactgccacctgattaaataaaatcttttttgaaaatcataagtgtcatgagtaaggtttcttggtAGATCGGAAGAGCAC
>chr12_112933309_112933310_rs59687482_T
ACGCTCTTCCGATCTgtcatgagtaaggtttcttggtgttgatgtagaagaacaaaacagaattgtgaaatgagaatcactgcagctatcatgaagtccTgcctacgtgcccagcagttgctagattggccaagttttcccgtgaagggcaatatagtaaatattttaggccttatggatcatccAGATCGGAAGAGCAC
>chr12_112933309_112933310_rs59687482_C
ACGCTCTTCCGATCTgtcatgagtaaggtttcttggtgttgatgtagaagaacaaaacagaattgtgaaatgagaatcactgcagctatcatgaagtccCgcctacgtgcccagcagttgctagattggccaagttttcccgtgaagggcaatatagtaaatattttaggccttatggatcatccAGATCGGAAGAGCAC
>chr12_112933718_112933719_rs61414781_G
ACGCTCTTCCGATCTctcaacactttgggaggctgaggcaagcagatcacttgaggtcaggagttcgagatcagcctggccaagatggtgaaaccctgtGtctatgagaaatacaaaaattagccaggtgtggtggtgggcgcctgtaatcccagctacttgggaggctgaggcaggagaatcgcAGATCGGAAGAGCAC
>chr12_112933718_112933719_rs61414781_C
ACGCTCTTCCGATCTctcaacactttgggaggctgaggcaagcagatcacttgaggtcaggagttcgagatcagcctggccaagatggtgaaaccctgtCtctatgagaaatacaaaaattagccaggtgtggtggtgggcgcctgtaatcccagctacttgggaggctgaggcaggagaatcgcAGATCGGAAGAGCAC
>chr12_112933841_112933842_rs60023136_A
ACGCTCTTCCGATCTggcgcctgtaatcccagctacttgggaggctgaggcaggagaatcgcttgaactagggaggcagaggttgcagtgagccacgatAatgccactgcactccatcctgggctacagagcgaaactgtcaaaaaaaaaaaaaaaaaaaggcacaaaaacaagcagaggctggaAGATCGGAAGAGCAC
>chr12_112933841_112933842_rs60023136_C
ACGCTCTTCCGATCTggcgcctgtaatcccagctacttgggaggctgaggcaggagaatcgcttgaactagggaggcagaggttgcagtgagccacgatCatgccactgcactccatcctgggctacagagcgaaactgtcaaaaaaaaaaaaaaaaaaaggcacaaaaacaagcagaggctggaAGATCGGAAGAGCAC
>chr12_112934168_112934169_rs61942356_A
ACGCTCTTCCGATCTtgcatatctacaatttcttcatccttctatccatccatgaatccatcttattcttttgatgcatcagaagattctttttctgccAggcatggtggctcacacctgtaatcccagcacttcgggaagccaaggccgttggatcacctgaggtcaggagttcgagaccacccAGATCGGAAGAGCAC
>chr12_112934168_112934169_rs61942356_G
ACGCTCTTCCGATCTtgcatatctacaatttcttcatccttctatccatccatgaatccatcttattcttttgatgcatcagaagattctttttctgccGggcatggtggctcacacctgtaatcccagcacttcgggaagccaaggccgttggatcacctgaggtcaggagttcgagaccacccAGATCGGAAGAGCAC
>chr12_112934172_112934173_rs61942357_A
ACGCTCTTCCGATCTtatctacaatttcttcatccttctatccatccatgaatccatcttattcttttgatgcatcagaagattctttttctgccaggcAtggtggctcacacctgtaatcccagcacttcgggaagccaaggccgttggatcacctgaggtcaggagttcgagaccaccctggcAGATCGGAAGAGCAC
>chr12_112934172_112934173_rs61942357_G
ACGCTCTTCCGATCTtatctacaatttcttcatccttctatccatccatgaatccatcttattcttttgatgcatcagaagattctttttctgccaggcGtggtggctcacacctgtaatcccagcacttcgggaagccaaggccgttggatcacctgaggtcaggagttcgagaccaccctggcAGATCGGAAGAGCAC
>chr12_112934510_112934511_rs10774678_A
ACGCTCTTCCGATCTgtctcaaaaaaaaaaaaaaaaaaaaaaaaaaaaaggaaggaaggaaggaagagagagagagaaagagaggaaagaaagaaagaaAgaaagaaagaaagaaagaaagaaagaaagagagaaagaaaagaaaagaaaagaaaagaaagaaaaagagagaaaaagagaaaaagAGATCGGAAGAGCAC
>chr12_112934510_112934511_rs10774678_T
ACGCTCTTCCGATCTgtctcaaaaaaaaaaaaaaaaaaaaaaaaaaaaaggaaggaaggaaggaagagagagagagaaagagaggaaagaaagaaagaaTgaaagaaagaaagaaagaaagaaagaaagagagaaagaaaagaaaagaaaagaaaagaaagaaaaagagagaaaaagagaaaaagAGATCGGAAGAGCAC
>chr12_112934524_112934525_rs1565970675_AAAGAAAGAAAGAAAGAGAGAAAGA
ACGCTCTTCCGATCTaaaaaaaaaaaaaaaaaaaaggaaggaaggaaggaagagagagagagaaagagaggaaagaaagaaagaaagaaagaaagaaagAAAGAAAGAAAGAAAGAGAGAAAGAaaagaaaagaaaagaaaagaaagaaaaagagagaaaaagagaaaaagaaagaaagaatattAGATCGGAAGAGCAC
>chr12_112934524_112934525_rs1565970675_-
ACGCTCTTCCGATCTaaaaaaaaaaaaaaaaaaaaggaaggaaggaaggaagagagagagagaaagagaggaaagaaagaaagaaagaaagaaagaaagaaagaaaagaaaagaaaagaaagaaaaagagagaaaaagagaaaaagaaagaaagaatattAGATCGGAAGAGCAC
>chr12_112934566_112934567_rs2043619081_AGAAAG
ACGCTCTTCCGATCTgagagaaagagaggaaagaaagaaagaaagaaagaaagaaagaaagaaagaaagaaagagagaaagaaaagaaaagaaaagaaaAGAAAGaaaaagagagaaaaagagaaaaagaaagaaagaatattctttttcaaaaagaaaccagcagcaatttcttcccgggccagAGATCGGAAGAGCAC
>chr12_112934566_112934567_rs2043619081_-
ACGCTCTTCCGATCTgagagaaagagaggaaagaaagaaagaaagaaagaaagaaagaaagaaagaaagaaagagagaaagaaaagaaaagaaaagaaaaaaaagagagaaaaagagaaaaagaaagaaagaatattctttttcaaaaagaaaccagcagcaatttcttcccgggccagAGATCGGAAGAGCAC
>chr12_112934567_112934568_rs1207545210_GAAAG
ACGCTCTTCCGATCTagagaaagagaggaaagaaagaaagaaagaaagaaagaaagaaagaaagaaagaaagagagaaagaaaagaaaagaaaagaaaaGAAAGaaaaagagagaaaaagagaaaaagaaagaaagaatattctttttcaaaaagaaaccagcagcaatttcttcccgggccagtAGATCGGAAGAGCAC
>chr12_112934567_112934568_rs1207545210_-
ACGCTCTTCCGATCTagagaaagagaggaaagaaagaaagaaagaaagaaagaaagaaagaaagaaagaaagagagaaagaaaagaaaagaaaagaaaaaaaaagagagaaaaagagaaaaagaaagaaagaatattctttttcaaaaagaaaccagcagcaatttcttcccgggccagtAGATCGGAAGAGCAC
>chr12_112934571_112934572_rs2043619255_G
ACGCTCTTCCGATCTaaagagaggaaagaaagaaagaaagaaagaaagaaagaaagaaagaaagaaagagagaaagaaaagaaaagaaaagaaaagaaaGaaaaagagagaaaaagagaaaaagaaagaaagaatattctttttcaaaaagaaaccagcagcaatttcttcccgggccagtacaaAGATCGGAAGAGCAC
>chr12_112934571_112934572_rs2043619255_-
ACGCTCTTCCGATCTaaagagaggaaagaaagaaagaaagaaagaaagaaagaaagaaagaaagaaagagagaaagaaaagaaaagaaaagaaaagaaaaaaaagagagaaaaagagaaaaagaaagaaagaatattctttttcaaaaagaaaccagcagcaatttcttcccgggccagtacaaAGATCGGAAGAGCAC
>chr12_112934734_112934735_rs17238228_A
ACGCTCTTCCGATCTagtacaaggtggtgagtgagttgactaagcagacaggcaaaaagagagagagtatctgtaggaggatactgtcaccttttatatAtaggcaataagcaatagttttccaaggagaacagcagatgatttgctactgtatcaaccaagaatatatttgaccgtagtaagtaAGATCGGAAGAGCAC
>chr12_112934734_112934735_rs17238228_G
ACGCTCTTCCGATCTagtacaaggtggtgagtgagttgactaagcagacaggcaaaaagagagagagtatctgtaggaggatactgtcaccttttatatGtaggcaataagcaatagttttccaaggagaacagcagatgatttgctactgtatcaaccaagaatatatttgaccgtagtaagtaAGATCGGAAGAGCAC
>chr12_112934999_112935000_rs4767037_A
ACGCTCTTCCGATCTaaacccctgtgcttaagattttatctagccatgaatccaacattttctatttgcttattaattttttgtccatcttctctcgttAgaatataaattccatgagagcagaggccttttcacttattcaccacacatgttctgtgctagaccagtggctaccataaagaaaaAGATCGGAAGAGCAC
>chr12_112934999_112935000_rs4767037_C
ACGCTCTTCCGATCTaaacccctgtgcttaagattttatctagccatgaatccaacattttctatttgcttattaattttttgtccatcttctctcgttCgaatataaattccatgagagcagaggccttttcacttattcaccacacatgttctgtgctagaccagtggctaccataaagaaaaAGATCGGAAGAGCAC
>chr12_112935061_112935062_rs1981557_G
ACGCTCTTCCGATCTtttttgtccatcttctctcgttagaatataaattccatgagagcagaggccttttcacttattcaccacacatgttctgtgctaGaccagtggctaccataaagaaaacactgaataaatatttatttatttatttatttattttatttttgagccagagtttcactcttAGATCGGAAGAGCAC
>chr12_112935061_112935062_rs1981557_C
ACGCTCTTCCGATCTtttttgtccatcttctctcgttagaatataaattccatgagagcagaggccttttcacttattcaccacacatgttctgtgctaCaccagtggctaccataaagaaaacactgaataaatatttatttatttatttatttattttatttttgagccagagtttcactcttAGATCGGAAGAGCAC
>chr12_112935156_112935157_rs1981556_C
ACGCTCTTCCGATCTaccataaagaaaacactgaataaatatttatttatttatttatttattttatttttgagccagagtttcactcttgtcatccagCctagagtgcaatggtgtgatcttggctcactgcaaccattgcctcctgggttcaagtgattctcctgactcagactcctgagtacAGATCGGAAGAGCAC
>chr12_112935156_112935157_rs1981556_G
ACGCTCTTCCGATCTaccataaagaaaacactgaataaatatttatttatttatttatttattttatttttgagccagagtttcactcttgtcatccagGctagagtgcaatggtgtgatcttggctcactgcaaccattgcctcctgggttcaagtgattctcctgactcagactcctgagtacAGATCGGAAGAGCAC
>chr12_112935172_112935173_rs1981555_G
ACGCTCTTCCGATCTtgaataaatatttatttatttatttatttattttatttttgagccagagtttcactcttgtcatccagcctagagtgcaatggtGtgatcttggctcactgcaaccattgcctcctgggttcaagtgattctcctgactcagactcctgagtacctgggattacaggtgcAGATCGGAAGAGCAC
>chr12_112935172_112935173_rs1981555_A
ACGCTCTTCCGATCTtgaataaatatttatttatttatttatttattttatttttgagccagagtttcactcttgtcatccagcctagagtgcaatggtAtgatcttggctcactgcaaccattgcctcctgggttcaagtgattctcctgactcagactcctgagtacctgggattacaggtgcAGATCGGAAGAGCAC
>chr12_112935758_112935759_rs3759376_A
ACGCTCTTCCGATCTctgttcttatttcatggatatgatgaataatcatgaatacaatgaataattataatggatataatatctaatccctctgaggatAttaattatatatttctaagaccgtattagtccaatttgtacttctaaaacagaaagccacagactgggaaattagtaaagaacagAGATCGGAAGAGCAC
>chr12_112935758_112935759_rs3759376_G
ACGCTCTTCCGATCTctgttcttatttcatggatatgatgaataatcatgaatacaatgaataattataatggatataatatctaatccctctgaggatGttaattatatatttctaagaccgtattagtccaatttgtacttctaaaacagaaagccacagactgggaaattagtaaagaacagAGATCGGAAGAGCAC
>chr12_112935783_112935784_rs74310486_A
ACGCTCTTCCGATCTaataatcatgaatacaatgaataattataatggatataatatctaatccctctgaggatattaattatatatttctaagaccgtAttagtccaatttgtacttctaaaacagaaagccacagactgggaaattagtaaagaacagaaatttacttatcacagttctggagAGATCGGAAGAGCAC
>chr12_112935783_112935784_rs74310486_G
ACGCTCTTCCGATCTaataatcatgaatacaatgaataattataatggatataatatctaatccctctgaggatattaattatatatttctaagaccgtGttagtccaatttgtacttctaaaacagaaagccacagactgggaaattagtaaagaacagaaatttacttatcacagttctggagAGATCGGAAGAGCAC
>chr12_112936212_112936213_rs61526119_G
ACGCTCTTCCGATCTccaacacatgaattctgggggacaaatttagaccacagaagactctttctcctttattgattatttcagtgtccttacatgtgaGtttttatgttcatagcattggatctcccaaaataatttggcacctttggatgtgtgctttttgctcactggggatgttctgcttgAGATCGGAAGAGCAC
>chr12_112936212_112936213_rs61526119_C
ACGCTCTTCCGATCTccaacacatgaattctgggggacaaatttagaccacagaagactctttctcctttattgattatttcagtgtccttacatgtgaCtttttatgttcatagcattggatctcccaaaataatttggcacctttggatgtgtgctttttgctcactggggatgttctgcttgAGATCGGAAGAGCAC
>chr12_112936943_112936944_rs61097160_C
ACGCTCTTCCGATCTtgacccaatattgacccttctgcgttccatcttctaaaaatgcctcaaatgtcccgcccccttgactccactttttctcagtttCcaaccctgttgatttccattatgcttttaatatatctttgctgctattttaatagaattttgagcatgtgttcaatccactatctAGATCGGAAGAGCAC
>chr12_112936943_112936944_rs61097160_T
ACGCTCTTCCGATCTtgacccaatattgacccttctgcgttccatcttctaaaaatgcctcaaatgtcccgcccccttgactccactttttctcagtttTcaaccctgttgatttccattatgcttttaatatatctttgctgctattttaatagaattttgagcatgtgttcaatccactatctAGATCGGAAGAGCAC
>chr12_112937231_112937232_rs57268627_A
ACGCTCTTCCGATCTaaaacctgcccatacttgaatattccaagtgatgcagcattcactactcaaaatattagctggtgtacatattacagacccagcAtctctccctctagttgaccatgacctctgaaattcacactctgatcctatctatttcctttcagttaccgtgcagatgtcaggaaAGATCGGAAGAGCAC
>chr12_112937231_112937232_rs57268627_C
ACGCTCTTCCGATCTaaaacctgcccatacttgaatattccaagtgatgcagcattcactactcaaaatattagctggtgtacatattacagacccagcCtctctccctctagttgaccatgacctctgaaattcacactctgatcctatctatttcctttcagttaccgtgcagatgtcaggaaAGATCGGAAGAGCAC
>chr12_112938178_112938179_rs386519351_T
ACGCTCTTCCGATCTttattaaatcctgaccttttttttccatgtaaaacctgcacgtttctgaaatgctcagagtacgttactcagtatgtacccataTgttctgtgggtatactttgttaggttgtgattagttcgttggagctggtggttgcagggacggctggaagcaaggagatgaaggaAGATCGGAAGAGCAC
>chr12_112938178_112938179_rs386519351_C
ACGCTCTTCCGATCTttattaaatcctgaccttttttttccatgtaaaacctgcacgtttctgaaatgctcagagtacgttactcagtatgtacccataCgttctgtgggtatactttgttaggttgtgattagttcgttggagctggtggttgcagggacggctggaagcaaggagatgaaggaAGATCGGAAGAGCAC
>chr12_112938515_112938516_rs60762299_C
ACGCTCTTCCGATCTccagctgggcgtggttcggagagccgggcgggaaaacgaaaccagaaatccgaaggccgcgccagagccctgcttccccttgcaCctgcgccgggcggccatggacttgtacagcaccccggccgctgcgctggacaggttcgtggccagaaggctgcagccgcggaaggAGATCGGAAGAGCAC
>chr12_112938515_112938516_rs60762299_T
ACGCTCTTCCGATCTccagctgggcgtggttcggagagccgggcgggaaaacgaaaccagaaatccgaaggccgcgccagagccctgcttccccttgcaTctgcgccgggcggccatggacttgtacagcaccccggccgctgcgctggacaggttcgtggccagaaggctgcagccgcggaaggAGATCGGAAGAGCAC
>chr12_112938526_112938527_rs1859331_C
ACGCTCTTCCGATCTtggttcggagagccgggcgggaaaacgaaaccagaaatccgaaggccgcgccagagccctgcttccccttgcacctgcgccgggCggccatggacttgtacagcaccccggccgctgcgctggacaggttcgtggccagaaggctgcagccgcggaaggagttcgtagagAGATCGGAAGAGCAC
>chr12_112938526_112938527_rs1859331_A
ACGCTCTTCCGATCTtggttcggagagccgggcgggaaaacgaaaccagaaatccgaaggccgcgccagagccctgcttccccttgcacctgcgccgggAggccatggacttgtacagcaccccggccgctgcgctggacaggttcgtggccagaaggctgcagccgcggaaggagttcgtagagAGATCGGAAGAGCAC
>chr12_112938583_112938584_rs3815176_G
ACGCTCTTCCGATCTcctgcttccccttgcacctgcgccgggcggccatggacttgtacagcaccccggccgctgcgctggacaggttcgtggccagaaGgctgcagccgcggaaggagttcgtagagaaggcgcggcgcgctctgggcgccctggccgctgccctgagggagcgcgggggccgcAGATCGGAAGAGCAC
>chr12_112938583_112938584_rs3815176_A
ACGCTCTTCCGATCTcctgcttccccttgcacctgcgccgggcggccatggacttgtacagcaccccggccgctgcgctggacaggttcgtggccagaaAgctgcagccgcggaaggagttcgtagagaaggcgcggcgcgctctgggcgccctggccgctgccctgagggagcgcgggggccgcAGATCGGAAGAGCAC
>chr12_112938647_112938648_rs1859329_C
ACGCTCTTCCGATCTggacaggttcgtggccagaaggctgcagccgcggaaggagttcgtagagaaggcgcggcgcgctctgggcgccctggccgctgcCctgagggagcgcgggggccgcctcggtgctgctgccccgcgggtgctgaaaactgtcaaggtgaggtcccacctcggggtctttaAGATCGGAAGAGCAC
>chr12_112938647_112938648_rs1859329_T
ACGCTCTTCCGATCTggacaggttcgtggccagaaggctgcagccgcggaaggagttcgtagagaaggcgcggcgcgctctgggcgccctggccgctgcTctgagggagcgcgggggccgcctcggtgctgctgccccgcgggtgctgaaaactgtcaaggtgaggtcccacctcggggtctttaAGATCGGAAGAGCAC
>chr12_112938738_112938739_rs368497670_C
ACGCTCTTCCGATCTgcgggggccgcctcggtgctgctgccccgcgggtgctgaaaactgtcaaggtgaggtcccacctcggggtctttatgtgtCcaaaggggagtcctgggaggacgcttaagcctcacataggcttacggtgggggtggctttatccgcttgtgcacctcattcAGATCGGAAGAGCAC
>chr12_112938738_112938739_rs368497670_CCAAAGGG
ACGCTCTTCCGATCTgcgggggccgcctcggtgctgctgccccgcgggtgctgaaaactgtcaaggtgaggtcccacctcggggtctttatgtgtCCAAAGGGcaaaggggagtcctgggaggacgcttaagcctcacataggcttacggtgggggtggctttatccgcttgtgcacctcattcAGATCGGAAGAGCAC
>chr12_112939108_112939109_rs56999571_T
ACGCTCTTCCGATCTttcttatccattcattcactcattcactcattctcccagtcattcaaacagactgtgggcctcacactatgccagaccttaaggTtacagaagtaataacactccgcgtaacagccagagtagcccaatttattgagacattatcaaataacaatgaaaattatctcattAGATCGGAAGAGCAC
>chr12_112939108_112939109_rs56999571_A
ACGCTCTTCCGATCTttcttatccattcattcactcattcactcattctcccagtcattcaaacagactgtgggcctcacactatgccagaccttaaggAtacagaagtaataacactccgcgtaacagccagagtagcccaatttattgagacattatcaaataacaatgaaaattatctcattAGATCGGAAGAGCAC
>chr12_112940017_112940018_rs6489879_G
ACGCTCTTCCGATCTacacttgtcgcctaggaggtgtgaagtcccgtttctaccttggagatggacaggagggatttctgtgcagcaagggaaagccctGgcatccttagcttccctggaaaggggtgggagggggttctggagcacaatctccctgtgctttcattgtctcctttgtaaagtgaAGATCGGAAGAGCAC
>chr12_112940017_112940018_rs6489879_A
ACGCTCTTCCGATCTacacttgtcgcctaggaggtgtgaagtcccgtttctaccttggagatggacaggagggatttctgtgcagcaagggaaagccctAgcatccttagcttccctggaaaggggtgggagggggttctggagcacaatctccctgtgctttcattgtctcctttgtaaagtgaAGATCGGAAGAGCAC
>chr12_112940276_112940277_rs59642928_T
ACGCTCTTCCGATCTagtgtgcaaaacgtgcaggaagtgcccagcctgtaatattccctgttcccactttgtcagcagcccccagatggtgggagctggTagtaaaaggactggcataatcatcgggataagtagggggtcccagtttgaggcaagccttgctcctggagggctccatcctggttAGATCGGAAGAGCAC
>chr12_112940276_112940277_rs59642928_A
ACGCTCTTCCGATCTagtgtgcaaaacgtgcaggaagtgcccagcctgtaatattccctgttcccactttgtcagcagcccccagatggtgggagctggAagtaaaaggactggcataatcatcgggataagtagggggtcccagtttgaggcaagccttgctcctggagggctccatcctggttAGATCGGAAGAGCAC
>chr12_112940872_112940873_rs4767041_G
ACGCTCTTCCGATCTaggtcaggaattcgagaccagtctggccaacatggtgaaaccccatctctactaaaaatacaaaaattagccaggcatggtggcGcacacctgtagtcccagctactcaggaggctcaggtgggaaaatcacttgaactcatgagatggaggttgcagtgagctgagatgAGATCGGAAGAGCAC
>chr12_112940872_112940873_rs4767041_A
ACGCTCTTCCGATCTaggtcaggaattcgagaccagtctggccaacatggtgaaaccccatctctactaaaaatacaaaaattagccaggcatggtggcAcacacctgtagtcccagctactcaggaggctcaggtgggaaaatcacttgaactcatgagatggaggttgcagtgagctgagatgAGATCGGAAGAGCAC
>chr12_112941234_112941235_rs59705560_C
ACGCTCTTCCGATCTtgaatagccactgcactccagcctgggcaacatagcaagaccccatctctttaaaaaaatgtaaaaactagccaggcatggtagCgtgtgcctgtagtctcaactacttgagaggctgaggcaggaggatcactcgagcccaggagttcaaggccgcagtgagctatgtgAGATCGGAAGAGCAC
>chr12_112941234_112941235_rs59705560_T
ACGCTCTTCCGATCTtgaatagccactgcactccagcctgggcaacatagcaagaccccatctctttaaaaaaatgtaaaaactagccaggcatggtagTgtgtgcctgtagtctcaactacttgagaggctgaggcaggaggatcactcgagcccaggagttcaaggccgcagtgagctatgtgAGATCGGAAGAGCAC
>chr12_112941318_112941319_rs17834981_T
ACGCTCTTCCGATCTcgtgtgcctgtagtctcaactacttgagaggctgaggcaggaggatcactcgagcccaggagttcaaggccgcagtgagctatgTgttccagcctgggtgacagaacaagaccctgtttctatggaaaaaaaatcatgagtttacatgttaaaattgcttctcttgaaatAGATCGGAAGAGCAC
>chr12_112941318_112941319_rs17834981_C
ACGCTCTTCCGATCTcgtgtgcctgtagtctcaactacttgagaggctgaggcaggaggatcactcgagcccaggagttcaaggccgcagtgagctatgCgttccagcctgggtgacagaacaagaccctgtttctatggaaaaaaaatcatgagtttacatgttaaaattgcttctcttgaaatAGATCGGAAGAGCAC
>chr12_112942203_112942204_rs57331331_G
ACGCTCTTCCGATCTgagcggttactgctcagcccttccacaaatactcccgaaagctaagccaagtggacatgtggctagcagtaggggcctggggacGaaaccagaattctgcaaaatcttgtattttatgttgaaaacatcaatgtgatttttgtgttctccttcgtaatacacgtatgcttAGATCGGAAGAGCAC
>chr12_112942203_112942204_rs57331331_A
ACGCTCTTCCGATCTgagcggttactgctcagcccttccacaaatactcccgaaagctaagccaagtggacatgtggctagcagtaggggcctggggacAaaaccagaattctgcaaaatcttgtattttatgttgaaaacatcaatgtgatttttgtgttctccttcgtaatacacgtatgcttAGATCGGAAGAGCAC
>chr12_112942466_112942467_rs6489880_C
ACGCTCTTCCGATCTattaaatgcattaatatatgtaatcaagcttagaagtgtgtctagtgggccaggcgcagtggctcatgcctgtaatcccagcttCgggaggccaagttagagactgcttgagcccaggagttcaagatcagccttggcaaaatagcaagatctagtctctacaaataataAGATCGGAAGAGCAC
>chr12_112942466_112942467_rs6489880_T
ACGCTCTTCCGATCTattaaatgcattaatatatgtaatcaagcttagaagtgtgtctagtgggccaggcgcagtggctcatgcctgtaatcccagcttTgggaggccaagttagagactgcttgagcccaggagttcaagatcagccttggcaaaatagcaagatctagtctctacaaataataAGATCGGAAGAGCAC
>chr12_112942724_112942725_rs7980275_T
ACGCTCTTCCGATCTcccaggcagtggaggctgcagtgaattgtgattttgccactacaatctgtctgagtaagactcttcttaaaaaaaaaaaagaaaTaagaatgtctagcatgtgataagggttgtaagagtgtttactattattattatttctattattgttgttgtttctattattattgAGATCGGAAGAGCAC
>chr12_112942724_112942725_rs7980275_A
ACGCTCTTCCGATCTcccaggcagtggaggctgcagtgaattgtgattttgccactacaatctgtctgagtaagactcttcttaaaaaaaaaaaagaaaAaagaatgtctagcatgtgataagggttgtaagagtgtttactattattattatttctattattgttgttgtttctattattattgAGATCGGAAGAGCAC
>chr12_112942903_112942904_rs7977345_A
ACGCTCTTCCGATCTttattattattatttaccttgatgatctgggggatagctttatcctttgggcagatagccacatcccctatgcctggtaccctaAgcctagtgtacccacatactgggtacacacacacacacgcacacacatttttaagacagggtctcactctgtcacccaggttggaAGATCGGAAGAGCAC
>chr12_112942903_112942904_rs7977345_T
ACGCTCTTCCGATCTttattattattatttaccttgatgatctgggggatagctttatcctttgggcagatagccacatcccctatgcctggtaccctaTgcctagtgtacccacatactgggtacacacacacacacgcacacacatttttaagacagggtctcactctgtcacccaggttggaAGATCGGAAGAGCAC
>chr12_112943412_112943413_rs6489881_A
ACGCTCTTCCGATCTacaaacttatgaggtctgtactgtttcagcttcaattttaccattggggaaactgaggctcagagacatacagtgacccacccaAagccacacagcaggcaagcggtagcagcaacctcagggaattatggaaagtgtttacttctcccaagccatgcccatgggagtggAGATCGGAAGAGCAC
>chr12_112943412_112943413_rs6489881_T
ACGCTCTTCCGATCTacaaacttatgaggtctgtactgtttcagcttcaattttaccattggggaaactgaggctcagagacatacagtgacccacccaTagccacacagcaggcaagcggtagcagcaacctcagggaattatggaaagtgtttacttctcccaagccatgcccatgggagtggAGATCGGAAGAGCAC
>chr12_112943571_112943572_rs6489882_G
ACGCTCTTCCGATCTcatgggagtggtggcggaaaaggcgcaccctgcaaagtccactggctctgagctcaaatcctgcctccatcgcatgctggctgtGtaaccttgggcaaatcatggaatttctctgtgcctcagcttcctcagctatcaagtgggatgaagaactgtacttgcctcataggAGATCGGAAGAGCAC
>chr12_112943571_112943572_rs6489882_A
ACGCTCTTCCGATCTcatgggagtggtggcggaaaaggcgcaccctgcaaagtccactggctctgagctcaaatcctgcctccatcgcatgctggctgtAtaaccttgggcaaatcatggaatttctctgtgcctcagcttcctcagctatcaagtgggatgaagaactgtacttgcctcataggAGATCGGAAGAGCAC
>chr12_112943890_112943891_rs7131998_A
ACGCTCTTCCGATCTtgagttcaagcaattctcgtgcttcggcctctggagtagctgggattacaggcgagtgccaacatgactggctaatttttgtatAttttgttggccaggctggtctcgaactcctgacctcaggtgaacctcccaccttggcctcccaaagtgctgggattacaggtgtgAGATCGGAAGAGCAC
>chr12_112943890_112943891_rs7131998_C
ACGCTCTTCCGATCTtgagttcaagcaattctcgtgcttcggcctctggagtagctgggattacaggcgagtgccaacatgactggctaatttttgtatCttttgttggccaggctggtctcgaactcctgacctcaggtgaacctcccaccttggcctcccaaagtgctgggattacaggtgtgAGATCGGAAGAGCAC
>chr12_112943944_112943945_rs7135260_T
ACGCTCTTCCGATCTagtgccaacatgactggctaatttttgtatattttgttggccaggctggtctcgaactcctgacctcaggtgaacctcccacctTggcctcccaaagtgctgggattacaggtgtgagccacagcgccaggcctgtagtaaaaaatatcaacaaccactgctaaaggatcAGATCGGAAGAGCAC
>chr12_112943944_112943945_rs7135260_C
ACGCTCTTCCGATCTagtgccaacatgactggctaatttttgtatattttgttggccaggctggtctcgaactcctgacctcaggtgaacctcccacctCggcctcccaaagtgctgggattacaggtgtgagccacagcgccaggcctgtagtaaaaaatatcaacaaccactgctaaaggatcAGATCGGAAGAGCAC
>chr12_112944151_112944152_rs2269899_C
ACGCTCTTCCGATCTctctccgtgacacctcttaattaaggatatgtagagtggtgttttgaggaaggctcagggaggagagagttgccaggctgcaggCactgctgactcagctggaagcaactttcctgtttaaccatcttggaatgcagctgctcctctttgagctgttgctctagggactgAGATCGGAAGAGCAC
>chr12_112944151_112944152_rs2269899_T
ACGCTCTTCCGATCTctctccgtgacacctcttaattaaggatatgtagagtggtgttttgaggaaggctcagggaggagagagttgccaggctgcaggTactgctgactcagctggaagcaactttcctgtttaaccatcttggaatgcagctgctcctctttgagctgttgctctagggactgAGATCGGAAGAGCAC
>chr12_112945172_112945173_rs61488643_C
ACGCTCTTCCGATCTgatcacttgaggtcaggagttcaagaccagcctggccaacatggtgaaaccctgtctctactaaaaatacaaaatgtagccgggCgtggtggtacacacctgtaattccagttactcgggaggctgaggcaggagaatctcttgaacccaggaggcagaggttgcagtaaAGATCGGAAGAGCAC
>chr12_112945172_112945173_rs61488643_T
ACGCTCTTCCGATCTgatcacttgaggtcaggagttcaagaccagcctggccaacatggtgaaaccctgtctctactaaaaatacaaaatgtagccgggTgtggtggtacacacctgtaattccagttactcgggaggctgaggcaggagaatctcttgaacccaggaggcagaggttgcagtaaAGATCGGAAGAGCAC
>chr12_112947195_112947196_rs10850103_A
ACGCTCTTCCGATCTgttttaattcactggactcagcccagatgcacattagaattacctgggggagttttaaaaaatataccagtgcctggccccacaAgttttatgcgtgaatgttttgctgatgtatagcagaaagtgcatgttctgatgactgtgtgaagaccgcatactttgaaaccaccAGATCGGAAGAGCAC
>chr12_112947195_112947196_rs10850103_T
ACGCTCTTCCGATCTgttttaattcactggactcagcccagatgcacattagaattacctgggggagttttaaaaaatataccagtgcctggccccacaTgttttatgcgtgaatgttttgctgatgtatagcagaaagtgcatgttctgatgactgtgtgaagaccgcatactttgaaaccaccAGATCGGAAGAGCAC
>chr12_112949145_112949146_rs2285932_T
ACGCTCTTCCGATCTgatccccaccaaggagctggaccgcttcatccaggaccacctgaagccgagcccccagttccaggagcaggtgaaaaaggccatTgacatcatcttgcgctgcctccatgagaactgtgttcacaaggcctcaagagtcagtaaagtgagttgggccagtggagacacagAGATCGGAAGAGCAC
>chr12_112949145_112949146_rs2285932_C
ACGCTCTTCCGATCTgatccccaccaaggagctggaccgcttcatccaggaccacctgaagccgagcccccagttccaggagcaggtgaaaaaggccatCgacatcatcttgcgctgcctccatgagaactgtgttcacaaggcctcaagagtcagtaaagtgagttgggccagtggagacacagAGATCGGAAGAGCAC
>chr12_112954377_112954378_rs7310667_A
ACGCTCTTCCGATCTgttgttgttgttgtttgagatggagtctcgctctgttgcctaggctggagtgcagtgacgcgatctcggctcactgcaagctccAcctcccaggttcacaccattctcctgcctcagcttccctagtagctgggactacaggtgcccgccaccacatctggctaatttttAGATCGGAAGAGCAC
>chr12_112954377_112954378_rs7310667_G
ACGCTCTTCCGATCTgttgttgttgttgtttgagatggagtctcgctctgttgcctaggctggagtgcagtgacgcgatctcggctcactgcaagctccGcctcccaggttcacaccattctcctgcctcagcttccctagtagctgggactacaggtgcccgccaccacatctggctaatttttAGATCGGAAGAGCAC
>chr12_112954939_112954940_rs10850106_C
ACGCTCTTCCGATCTaagaaagtcattggtagcttgttggggatggcattgaatctataaattaccttgggcaatatggccattttcacaatattgattCttcctatccatgagcatggaatgttcttccatttgtttgtgtcctgttttatttcactgagcagtggtttgtagttctccttgaaAGATCGGAAGAGCAC
>chr12_112954939_112954940_rs10850106_T
ACGCTCTTCCGATCTaagaaagtcattggtagcttgttggggatggcattgaatctataaattaccttgggcaatatggccattttcacaatattgattTttcctatccatgagcatggaatgttcttccatttgtttgtgtcctgttttatttcactgagcagtggtttgtagttctccttgaaAGATCGGAAGAGCAC
>chr12_112956214_112956215_rs11532335_T
ACGCTCTTCCGATCTgtttatagtattctctgatggtagtttgtatttctgtgtaatcggtggtgatatcccctttatcattttttattgtgtctattcTatccttctctcttttcttctttactagtcttgctagcagtctatcaattttgttcatcttttcaaaaaaccagctctcggattcaAGATCGGAAGAGCAC
>chr12_112956214_112956215_rs11532335_G
ACGCTCTTCCGATCTgtttatagtattctctgatggtagtttgtatttctgtgtaatcggtggtgatatcccctttatcattttttattgtgtctattcGatccttctctcttttcttctttactagtcttgctagcagtctatcaattttgttcatcttttcaaaaaaccagctctcggattcaAGATCGGAAGAGCAC
>chr12_112957652_112957653_rs111925387_C
ACGCTCTTCCGATCTaggattgtatttctccttcacttatgaagcttaggttgactggatatgaaattctgggttgaaaattcttttctttaagaacgtCgaatattggcccccactctcttctggcttgtagagtttctgccgagagatctgctgttagtctgatgggcttccctttgtgggtaAGATCGGAAGAGCAC
>chr12_112957652_112957653_rs111925387_T
ACGCTCTTCCGATCTaggattgtatttctccttcacttatgaagcttaggttgactggatatgaaattctgggttgaaaattcttttctttaagaacgtTgaatattggcccccactctcttctggcttgtagagtttctgccgagagatctgctgttagtctgatgggcttccctttgtgggtaAGATCGGAAGAGCAC
>chr12_112957899_112957900_rs150390228_G
ACGCTCTTCCGATCTtggagttggtcttctcgaggagtatctttgtggtgttctctgtatttcctgaattttaatgttggcctgccttgctaggttgggGaagttctcctggataatatcctgcagagtgttttccaacttggttccattctccctgtcactttccggtacaccaatcagacataAGATCGGAAGAGCAC
>chr12_112957899_112957900_rs150390228_A
ACGCTCTTCCGATCTtggagttggtcttctcgaggagtatctttgtggtgttctctgtatttcctgaattttaatgttggcctgccttgctaggttgggAaagttctcctggataatatcctgcagagtgttttccaacttggttccattctccctgtcactttccggtacaccaatcagacataAGATCGGAAGAGCAC
>chr12_112958205_112958206_rs56736715_T
ACGCTCTTCCGATCTatagaatcggccactgaagcttgtgcatgcatcacgtagttcttgtgccatgattttcagctccatcaggtcatttaaggtcttTtctatgctgttcattctagttagccattcgtttaatcttttctcaaggtttttagcttctttgtgataggtttgaacatcctcctAGATCGGAAGAGCAC
>chr12_112958205_112958206_rs56736715_C
ACGCTCTTCCGATCTatagaatcggccactgaagcttgtgcatgcatcacgtagttcttgtgccatgattttcagctccatcaggtcatttaaggtcttCtctatgctgttcattctagttagccattcgtttaatcttttctcaaggtttttagcttctttgtgataggtttgaacatcctcctAGATCGGAAGAGCAC
>chr12_112959338_112959339_rs4238034_T
ACGCTCTTCCGATCTttggataggaaagggaattccccgaccccttgcacttcccaggtgaggcgacgccctgccctgcttcggctcatggtccgtgggTtgtacccactgtccaacaagccacagtgagaggagtgagaggaacccagtacctcagttggaaatgcagaaatcacccatcttctAGATCGGAAGAGCAC
>chr12_112959338_112959339_rs4238034_C
ACGCTCTTCCGATCTttggataggaaagggaattccccgaccccttgcacttcccaggtgaggcgacgccctgccctgcttcggctcatggtccgtgggCtgtacccactgtccaacaagccacagtgagaggagtgagaggaacccagtacctcagttggaaatgcagaaatcacccatcttctAGATCGGAAGAGCAC
>chr12_112965094_112965095_rs61628257_C
ACGCTCTTCCGATCTagtggtccctccaaagaacaccaggatgctgatcccaggtggaaaggacgctgggggtgtacaaaaggtcacactgtccacggcCctggatacagcctcagtccacagttggagagacaagtgagacccagatcagctcagaaagagtgttagcataaagccagccagtgAGATCGGAAGAGCAC
>chr12_112965094_112965095_rs61628257_A
ACGCTCTTCCGATCTagtggtccctccaaagaacaccaggatgctgatcccaggtggaaaggacgctgggggtgtacaaaaggtcacactgtccacggcActggatacagcctcagtccacagttggagagacaagtgagacccagatcagctcagaaagagtgttagcataaagccagccagtgAGATCGGAAGAGCAC
>chr12_112967376_112967377_rs1557866_A
ACGCTCTTCCGATCTcagtggatcccagaccacccttaggaaaacacccaagaggtaggagatctcagaagtcctttctaagttggccccactgggacaAcatgggagccggagtgatggtaaccatctccccatctccaggccagctggtctctggctccaggcccagctctcaagtctacgtcAGATCGGAAGAGCAC
>chr12_112967376_112967377_rs1557866_C
ACGCTCTTCCGATCTcagtggatcccagaccacccttaggaaaacacccaagaggtaggagatctcagaagtcctttctaagttggccccactgggacaCcatgggagccggagtgatggtaaccatctccccatctccaggccagctggtctctggctccaggcccagctctcaagtctacgtcAGATCGGAAGAGCAC
>chr12_112968391_112968392_rs60410606_A
ACGCTCTTCCGATCTgtacctgagggacaaacggtcaattttctggtcacccaggaatagggttgccagataaaacgcaagaccccaagttaaatttgaAtttcagataaacaatgaataacttcttagtataagtatgctcgatgccatatttgagacataattacgcttaaaaatttattcacAGATCGGAAGAGCAC
>chr12_112968391_112968392_rs60410606_G
ACGCTCTTCCGATCTgtacctgagggacaaacggtcaattttctggtcacccaggaatagggttgccagataaaacgcaagaccccaagttaaatttgaGtttcagataaacaatgaataacttcttagtataagtatgctcgatgccatatttgagacataattacgcttaaaaatttattcacAGATCGGAAGAGCAC
>chr12_112968655_112968656_rs2016831_G
ACGCTCTTCCGATCTtggcgcgatcttggctcactgcaaccctccgcctcccgggttcaagcaattcttctgcctcagcctcctgagtagctgggaccaGaggcgcatgccaccaggtccagctaatttttgtatttttagttgagacaggggtttcaccatgttggccaggctgatctcaaactAGATCGGAAGAGCAC
>chr12_112968655_112968656_rs2016831_C
ACGCTCTTCCGATCTtggcgcgatcttggctcactgcaaccctccgcctcccgggttcaagcaattcttctgcctcagcctcctgagtagctgggaccaCaggcgcatgccaccaggtccagctaatttttgtatttttagttgagacaggggtttcaccatgttggccaggctgatctcaaactAGATCGGAAGAGCAC
>chr12_112968757_112968758_rs146175964_C
ACGCTCTTCCGATCTccagctaatttttgtatttttagttgagacaggggtttcaccatgttggccaggctgatctcaaactcctggcctcaagtgatCgcctgcctaggcctcccaaagtgctgggattacaggcatgagccactgtgcccagccttgtatttgtatttgttaaatctgaccAGATCGGAAGAGCAC
>chr12_112968757_112968758_rs146175964_CT
ACGCTCTTCCGATCTccagctaatttttgtatttttagttgagacaggggtttcaccatgttggccaggctgatctcaaactcctggcctcaagtgatCTgcctgcctaggcctcccaaagtgctgggattacaggcatgagccactgtgcccagccttgtatttgtatttgttaaatctgaccAGATCGGAAGAGCAC
>chr12_112969140_112969141_rs757405_T
ACGCTCTTCCGATCTgtgtccaaaggttgagcatcccaaatgcaaaaattcaaaatctgaaaatggcccagaatttgaagctttttgaccaccaaaaaaTatgctcaaggaaaatgcttattggagcattttggattttcaaattagggattcttaactggtaagtaaggcaaaggtccaaaatcAGATCGGAAGAGCAC
>chr12_112969140_112969141_rs757405_A
ACGCTCTTCCGATCTgtgtccaaaggttgagcatcccaaatgcaaaaattcaaaatctgaaaatggcccagaatttgaagctttttgaccaccaaaaaaAatgctcaaggaaaatgcttattggagcattttggattttcaaattagggattcttaactggtaagtaaggcaaaggtccaaaatcAGATCGGAAGAGCAC
>chr12_112971608_112971609_rs4767045_C
ACGCTCTTCCGATCTgagggagtgggtctatctcagaggaaggaacaggaaacaaagaaaggaagccactgaacatcccttctctgctccacaggagtgCcttagacagcctgactctccacaaaccactgttaaaacttacctgctaggaatgctagattgaatgggatgggaagagccttcccAGATCGGAAGAGCAC
>chr12_112971608_112971609_rs4767045_T
ACGCTCTTCCGATCTgagggagtgggtctatctcagaggaaggaacaggaaacaaagaaaggaagccactgaacatcccttctctgctccacaggagtgTcttagacagcctgactctccacaaaccactgttaaaacttacctgctaggaatgctagattgaatgggatgggaagagccttcccAGATCGGAAGAGCAC
>chr12_112972511_112972512_rs58279856_G
ACGCTCTTCCGATCTtaaagatgtcagttctccctgagttgattgataggcttaatggtcaccctaaaaacacccacatatgcttttcgatggaaccagGtaagttgacgctaaagttcttatggaaaaatacacacgcaatagctaggaaaacacagggaaagaagagttctgagcagggcctaAGATCGGAAGAGCAC
>chr12_112972511_112972512_rs58279856_A
ACGCTCTTCCGATCTtaaagatgtcagttctccctgagttgattgataggcttaatggtcaccctaaaaacacccacatatgcttttcgatggaaccagAtaagttgacgctaaagttcttatggaaaaatacacacgcaatagctaggaaaacacagggaaagaagagttctgagcagggcctaAGATCGGAAGAGCAC
>chr12_112981045_112981046_rs2525852_G
ACGCTCTTCCGATCTgattagtgatgtcaagcattttttcatatacccattggccattttgtatgtcttcttttgagaaatgtctatttaggccctttgGctgctttttaatgggatgggttgttttctttgctgttgagttgttcacgttccttgtatattctggatattaaacccttgttggaAGATCGGAAGAGCAC
>chr12_112981045_112981046_rs2525852_C
ACGCTCTTCCGATCTgattagtgatgtcaagcattttttcatatacccattggccattttgtatgtcttcttttgagaaatgtctatttaggccctttgCctgctttttaatgggatgggttgttttctttgctgttgagttgttcacgttccttgtatattctggatattaaacccttgttggaAGATCGGAAGAGCAC
>chr12_112981372_112981373_rs1732789_C
ACGCTCTTCCGATCTtgcatagaccaatatcatgaagcattactcttctgctttattctattaattttatcatttcaggccttatgtttaactctttaaCccatttttagttaattttttataagatgacagacgggggcctagtttcattcttctacatatggatatccagttttcccaacaccAGATCGGAAGAGCAC
>chr12_112981372_112981373_rs1732789_T
ACGCTCTTCCGATCTtgcatagaccaatatcatgaagcattactcttctgctttattctattaattttatcatttcaggccttatgtttaactctttaaTccatttttagttaattttttataagatgacagacgggggcctagtttcattcttctacatatggatatccagttttcccaacaccAGATCGGAAGAGCAC
>chr12_112982799_112982800_rs1293772_A
ACGCTCTTCCGATCTcttcaatttttttggaatagtttgagaagaattggtgttaattcttctttataagtttggtagagttcagcagtaaagccatctAgtcctgggctattctttgttgaggagttttttattactgattcaatctactcactcactattggtctgttcaggttttctgtttcAGATCGGAAGAGCAC
>chr12_112982799_112982800_rs1293772_G
ACGCTCTTCCGATCTcttcaatttttttggaatagtttgagaagaattggtgttaattcttctttataagtttggtagagttcagcagtaaagccatctGgtcctgggctattctttgttgaggagttttttattactgattcaatctactcactcactattggtctgttcaggttttctgtttcAGATCGGAAGAGCAC
>chr12_112983490_112983491_rs61040304_A
ACGCTCTTCCGATCTgtagagacggggtttcaccatgttggtcaggctggtctcaaactcctgacctcaggtgatccacccgcctcagcctcccaaagtActggaatttcaggtgtgagccactatgcctggcttttcttgcttttctaattccttaagatgaaccgttaggttgtttatttgaaAGATCGGAAGAGCAC
>chr12_112983490_112983491_rs61040304_G
ACGCTCTTCCGATCTgtagagacggggtttcaccatgttggtcaggctggtctcaaactcctgacctcaggtgatccacccgcctcagcctcccaaagtGctggaatttcaggtgtgagccactatgcctggcttttcttgcttttctaattccttaagatgaaccgttaggttgtttatttgaaAGATCGGAAGAGCAC
>chr12_112986696_112986697_rs1293768_T
ACGCTCTTCCGATCTgtggatgctggtggcaggtggggcgagcctgtcttcaggttccctaatggtgtgtgcaggtgctggccgcaggtgggacagtttTacccccattcccccagatgcgcacaggcaccagcaacaatggcaggtgaggcgatcctatcctcaggccctgggacagtaagcacAGATCGGAAGAGCAC
>chr12_112986696_112986697_rs1293768_G
ACGCTCTTCCGATCTgtggatgctggtggcaggtggggcgagcctgtcttcaggttccctaatggtgtgtgcaggtgctggccgcaggtgggacagtttGacccccattcccccagatgcgcacaggcaccagcaacaatggcaggtgaggcgatcctatcctcaggccctgggacagtaagcacAGATCGGAAGAGCAC
>chr12_112987349_112987350_rs58147375_C
ACGCTCTTCCGATCTtcagagaatctctttcgaggtgctggccgccttcaacgctctgagtaagcattgctgggtgtcaggagagaaaagccaaagaagCgggtgccagacagctctgtgcaacctctaggccatgagtgggatagataccactgctgctttaaaaaatgggagaccatagacccAGATCGGAAGAGCAC
>chr12_112987349_112987350_rs58147375_G
ACGCTCTTCCGATCTtcagagaatctctttcgaggtgctggccgccttcaacgctctgagtaagcattgctgggtgtcaggagagaaaagccaaagaagGgggtgccagacagctctgtgcaacctctaggccatgagtgggatagataccactgctgctttaaaaaatgggagaccatagacccAGATCGGAAGAGCAC
>chr12_112987688_112987689_rs17240065_T
ACGCTCTTCCGATCTgatcctgactcaggaggtctgagttagagcccaggatttcatatttctagccagctccatgatgagctgctggtccgcagatcaTgcttgcaggttttgaccagagtcagtgttggttagagtaagaggatgaggcagacatctgggaaaagtccagctggggcaagcatAGATCGGAAGAGCAC
>chr12_112987688_112987689_rs17240065_C
ACGCTCTTCCGATCTgatcctgactcaggaggtctgagttagagcccaggatttcatatttctagccagctccatgatgagctgctggtccgcagatcaCgcttgcaggttttgaccagagtcagtgttggttagagtaagaggatgaggcagacatctgggaaaagtccagctggggcaagcatAGATCGGAAGAGCAC
>chr12_112987874_112987875_rs386526644_T
ACGCTCTTCCGATCTtaccaggtcaaaatcaaggcaacgaccttccatagataactatcaaagcttgagggggtgccttgaacccaactcctaaatcccTaagacctgcccacctcttgtgtctcctgtctcagcaaacattcccacactcttgcatattgttaaagtaacctctgcttaccaggAGATCGGAAGAGCAC
>chr12_112987874_112987875_rs386526644_C
ACGCTCTTCCGATCTtaccaggtcaaaatcaaggcaacgaccttccatagataactatcaaagcttgagggggtgccttgaacccaactcctaaatcccCaagacctgcccacctcttgtgtctcctgtctcagcaaacattcccacactcttgcatattgttaaagtaacctctgcttaccaggAGATCGGAAGAGCAC
>chr12_130728845_130728846_rs34216308_A
ACGCTCTTCCGATCTacatagtcgcacttgcatgcacacgctcacacactcgcactcacactcacactcgcactcactctcacactcgcactcactcAcacacgtgcactcacactccctgtggagacacctgtcccaacagccacagcagctcccactgaggctgtctgagcaatggctcAGATCGGAAGAGCAC
>chr12_130728845_130728846_rs34216308_ACACT
ACGCTCTTCCGATCTacatagtcgcacttgcatgcacacgctcacacactcgcactcacactcacactcgcactcactctcacactcgcactcactcACACTcacacgtgcactcacactccctgtggagacacctgtcccaacagccacagcagctcccactgaggctgtctgagcaatggctcAGATCGGAAGAGCAC
>chr12_132481571_132481572_rs11614702_G
ACGCTCTTCCGATCTcgctgcctcaggaggctccaggggaggacccgtgtctcttcctgttcctggtggtgttggccttcccgcctgtgtggttgcgtcGctgcagcctctgctcccgtccccacacaccgtctcccctaggcctgtgtgtcttttcacaagggggccagtgtttggatgtagagAGATCGGAAGAGCAC
>chr12_132481571_132481572_rs11614702_A
ACGCTCTTCCGATCTcgctgcctcaggaggctccaggggaggacccgtgtctcttcctgttcctggtggtgttggccttcccgcctgtgtggttgcgtcActgcagcctctgctcccgtccccacacaccgtctcccctaggcctgtgtgtcttttcacaagggggccagtgtttggatgtagagAGATCGGAAGAGCAC
>chr12_132487182_132487183_rs11610045_G
ACGCTCTTCCGATCTtccacttccgagctctgcaggccactggcctggaggtctcctaaccgctgcagtctctaccttccaaagcaccccatcctgcccGgggcaagagagggcagatgtgtgagcacacaaactgaaaaaccaaacaagcacaggaggtccaacctgcaccacaccaagaagtcAGATCGGAAGAGCAC
>chr12_132487182_132487183_rs11610045_A
ACGCTCTTCCGATCTtccacttccgagctctgcaggccactggcctggaggtctcctaaccgctgcagtctctaccttccaaagcaccccatcctgcccAgggcaagagagggcagatgtgtgagcacacaaactgaaaaaccaaacaagcacaggaggtccaacctgcaccacaccaagaagtcAGATCGGAAGAGCAC
>chr12_132489230_132489231_rs56106917_GC
ACGCTCTTCCGATCTggtcaccaacagagcctggacacaggaggcatctggcaaatacgcgctgcatgaatcaatgactccagtgcccacgcgcaagggGCccctgggctcagaaaaccccaccaggcgggcccctccgagctcggcctgtcctgggggtggaggaggaagttcgccccgcgcctAGATCGGAAGAGCAC
>chr12_132489230_132489231_rs56106917_G
ACGCTCTTCCGATCTggtcaccaacagagcctggacacaggaggcatctggcaaatacgcgctgcatgaatcaatgactccagtgcccacgcgcaagggGccctgggctcagaaaaccccaccaggcgggcccctccgagctcggcctgtcctgggggtggaggaggaagttcgccccgcgcctAGATCGGAAGAGCAC
>chr12_132495874_132495875_rs11147230_G
ACGCTCTTCCGATCTtgcccgccacctgtccaggccctgtctgggggccagcagctcctcaggccctgccatggctggagcagggcttgcacctggcctGctttggctctgggaagggttccacgtcctctgcctgtgcttctgcccctcacgggcccctgcccagtggcttgctggcctcggggAGATCGGAAGAGCAC
>chr12_132495874_132495875_rs11147230_C
ACGCTCTTCCGATCTtgcccgccacctgtccaggccctgtctgggggccagcagctcctcaggccctgccatggctggagcagggcttgcacctggcctCctttggctctgggaagggttccacgtcctctgcctgtgcttctgcccctcacgggcccctgcccagtggcttgctggcctcggggAGATCGGAAGAGCAC
>chr13_112880670_112880671_rs9577395_C
ACGCTCTTCCGATCTgcagcgatgggcccctcctgaaggacctcctacggcggccaaggcgcagttagctccacgctaggtaactgtgcggctgctggaCgccgcccgtgtgctgtgactgtcagacccgtttttcctccaaagttgtgctgtgctgtgctgtctttgataacaaaggttcacggAGATCGGAAGAGCAC
>chr13_112880670_112880671_rs9577395_G
ACGCTCTTCCGATCTgcagcgatgggcccctcctgaaggacctcctacggcggccaaggcgcagttagctccacgctaggtaactgtgcggctgctggaGgccgcccgtgtgctgtgactgtcagacccgtttttcctccaaagttgtgctgtgctgtgctgtctttgataacaaaggttcacggAGATCGGAAGAGCAC
>chr13_112881427_112881428_rs12585036_C
ACGCTCTTCCGATCTagctgggcacgtccagtactaaatcaacccggtccctgtggggtggggcctgccttccctggggcagtgagttcgccttttgttCaagggtctctgggtaccggtatggcgttcgagctcactgcacaggaagccagctacagggaggaagctcgtaggtttcccgtccaAGATCGGAAGAGCAC
>chr13_112881427_112881428_rs12585036_T
ACGCTCTTCCGATCTagctgggcacgtccagtactaaatcaacccggtccctgtggggtggggcctgccttccctggggcagtgagttcgccttttgttTaagggtctctgggtaccggtatggcgttcgagctcactgcacaggaagccagctacagggaggaagctcgtaggtttcccgtccaAGATCGGAAGAGCAC
>chr13_112882313_112882314_rs1278769_A
ACGCTCTTCCGATCTcgcaggagggacattctgctggcccaccctgcgcgctgtcatgcagaggccattcccccaggcctgtgtcttcacccacctgccAtcattggcctttgctgtcactgggagagaagagccgtccagggacccatggtggcccacatgtggatgccacatgctgctgtttcAGATCGGAAGAGCAC
>chr13_112882313_112882314_rs1278769_G
ACGCTCTTCCGATCTcgcaggagggacattctgctggcccaccctgcgcgctgtcatgcagaggccattcccccaggcctgtgtcttcacccacctgccGtcattggcctttgctgtcactgggagagaagagccgtccagggacccatggtggcccacatgtggatgccacatgctgctgtttcAGATCGGAAGAGCAC
>chr13_112886111_112886112_rs3742238_C
ACGCTCTTCCGATCTgccacacccacgccgcacctcatccgtgcacgcgtcggagcacggccagccttccgccacgagccagctgggaagggccgcggcCgcctaaagccccagtcaacccagcctgtgtctgagcagacagggcgaacaagcaggccacaccgtctcgagggaggaggccagatAGATCGGAAGAGCAC
>chr13_112886111_112886112_rs3742238_T
ACGCTCTTCCGATCTgccacacccacgccgcacctcatccgtgcacgcgtcggagcacggccagccttccgccacgagccagctgggaagggccgcggcTgcctaaagccccagtcaacccagcctgtgtctgagcagacagggcgaacaagcaggccacaccgtctcgagggaggaggccagatAGATCGGAAGAGCAC
>chr13_112886335_112886336_rs7998551_G
ACGCTCTTCCGATCTcaaatgtttagacaggctgtggggactcccctgagttgagccttggccaggggtccggtgctgtcgcgggaaacctccagccttGttcttcaaaccactcagctcatgtgttttgcactgactagtactgaataatacaaccactcttatttaatgttagtattatttatAGATCGGAAGAGCAC
>chr13_112886335_112886336_rs7998551_T
ACGCTCTTCCGATCTcaaatgtttagacaggctgtggggactcccctgagttgagccttggccaggggtccggtgctgtcgcgggaaacctccagccttTttcttcaaaccactcagctcatgtgttttgcactgactagtactgaataatacaaccactcttatttaatgttagtattatttatAGATCGGAAGAGCAC
>chr13_112889041_112889042_rs9577175_C
ACGCTCTTCCGATCTgcagggacagaacccacaggagccccttcccggtgtctcgagaggtgtcctcagggcgtcctcggggcatcctcaggtgtcctcCgggtgtcctcaggtgtcctcagggtgttctggcatccaccagcctgcccagggcatccgctgctcccccacatcaactgagggctAGATCGGAAGAGCAC
>chr13_112889041_112889042_rs9577175_T
ACGCTCTTCCGATCTgcagggacagaacccacaggagccccttcccggtgtctcgagaggtgtcctcagggcgtcctcggggcatcctcaggtgtcctcTgggtgtcctcaggtgtcctcagggtgttctggcatccaccagcctgcccagggcatccgctgctcccccacatcaactgagggctAGATCGGAAGAGCAC
>chr13_112906768_112906769_rs75898026_G
ACGCTCTTCCGATCTagcctctttggaaggaccgctatcatcttagaattgagcgtgagagagcaagagggttcgcccacaacttccttgcgcagcagaGgtgaggtgcccccggcacaggcgagcacctctagctctagggtggcttgtggggcctcctgttagaaactccatctatccccattAGATCGGAAGAGCAC
>chr13_112906768_112906769_rs75898026_A
ACGCTCTTCCGATCTagcctctttggaaggaccgctatcatcttagaattgagcgtgagagagcaagagggttcgcccacaacttccttgcgcagcagaAgtgaggtgcccccggcacaggcgagcacctctagctctagggtggcttgtggggcctcctgttagaaactccatctatccccattAGATCGGAAGAGCAC
>chr14_61703815_61703816_rs111839514_A
ACGCTCTTCCGATCTagtcaaatatgtcttattgtagcatatttgatggtcttcttgtagaatattatcttactatacacagaactcttgaccAgtaattaatgggccatgagtttttgttgcaagtcatttgaattcatattctatagttttctaccaagtgtagtcattctAGATCGGAAGAGCAC
>chr14_61703815_61703816_rs111839514_AGTGCTACCATT
ACGCTCTTCCGATCTagtcaaatatgtcttattgtagcatatttgatggtcttcttgtagaatattatcttactatacacagaactcttgaccAGTGCTACCATTgtaattaatgggccatgagtttttgttgcaagtcatttgaattcatattctatagttttctaccaagtgtagtcattctAGATCGGAAGAGCAC
>chr15_93046811_93046812_rs1881840_G
ACGCTCTTCCGATCTatggaggaggggaacaggaaaggagcaaggtgctggtcggtaaaagggagatggaggttccaggctgaacgggcagccttggccGgggctggagcagggaggctcctttctgctggagcctgtggccaggggtgaggggctggactgagctgctggagcagcagctggctAGATCGGAAGAGCAC
>chr15_93046811_93046812_rs1881840_A
ACGCTCTTCCGATCTatggaggaggggaacaggaaaggagcaaggtgctggtcggtaaaagggagatggaggttccaggctgaacgggcagccttggccAgggctggagcagggaggctcctttctgctggagcctgtggccaggggtgaggggctggactgagctgctggagcagcagctggctAGATCGGAAGAGCAC
>chr15_93046840_93046841_rs4424872_T
ACGCTCTTCCGATCTgtgctggtcggtaaaagggagatggaggttccaggctgaacgggcagccttggccggggctggagcagggaggctcctttctgcTggagcctgtggccaggggtgaggggctggactgagctgctggagcagcagctggctgggtggcactgttctcctgagagccagacAGATCGGAAGAGCAC
>chr15_93046840_93046841_rs4424872_A
ACGCTCTTCCGATCTgtgctggtcggtaaaagggagatggaggttccaggctgaacgggcagccttggccggggctggagcagggaggctcctttctgcAggagcctgtggccaggggtgaggggctggactgagctgctggagcagcagctggctgggtggcactgttctcctgagagccagacAGATCGGAAGAGCAC
>chr16_21537540_21537541_SNP24_C
ACGCTCTTCCGATCTtttcttttagcataccttggctgcaaaaaatattactttttattgtgataaaatatacataacataaaatttaccgtcttaacCtttttttttttttgagatgcagttttgctcttgttgcccaggctggggtgcaatggtgcgatcttggctcactgcaacccttcgAGATCGGAAGAGCAC
>chr16_21537540_21537541_SNP24_CT
ACGCTCTTCCGATCTtttcttttagcataccttggctgcaaaaaatattactttttattgtgataaaatatacataacataaaatttaccgtcttaacCTtttttttttttttgagatgcagttttgctcttgttgcccaggctggggtgcaatggtgcgatcttggctcactgcaacccttcgAGATCGGAAGAGCAC
>chr16_21878307_21878308_rs62046044_C
ACGCTCTTCCGATCTttgccctaaggttcctcaatttgcaaacgtcaggccaatgatccaaccccaggtatgtttggcagtgaaggaccagttgagtcaCagctgcaagtaaccaccctgcagtggtccctatcttggccgttagcttacattgacatttaacactcaaatttactcagtaacacAGATCGGAAGAGCAC
>chr16_21878307_21878308_rs62046044_T
ACGCTCTTCCGATCTttgccctaaggttcctcaatttgcaaacgtcaggccaatgatccaaccccaggtatgtttggcagtgaaggaccagttgagtcaTagctgcaagtaaccaccctgcagtggtccctatcttggccgttagcttacattgacatttaacactcaaatttactcagtaacacAGATCGGAAGAGCAC
>chr16_89132700_89132701_rs11646135_G
ACGCTCTTCCGATCTccctcttgtaattggtcactcagccctgtggagggcgctgcccgctccaagctgccccagcccctgtgggcaaggtgtggacagGtgcccgctgctgtgttccctggtttgagaaacgcccccgaagatgggatttgggcacaggttttagacgtggacaggctgcctgaAGATCGGAAGAGCAC
>chr16_89132700_89132701_rs11646135_A
ACGCTCTTCCGATCTccctcttgtaattggtcactcagccctgtggagggcgctgcccgctccaagctgccccagcccctgtgggcaaggtgtggacagAtgcccgctgctgtgttccctggtttgagaaacgcccccgaagatgggatttgggcacaggttttagacgtggacaggctgcctgaAGATCGGAAGAGCAC
>chr16_89181036_89181037_rs113769046_C
ACGCTCTTCCGATCTtgagtgagccaccgcgcccgacctttttttttttttgagatggagcttcactctaccgcccaggctggagtgcagtggcacaatCtcagctgactgcaatctctacctccccagttcaagcaattctcctgcttcagcctcctgagtatctgggattacaggctccaccaAGATCGGAAGAGCAC
>chr16_89181036_89181037_rs113769046_G
ACGCTCTTCCGATCTtgagtgagccaccgcgcccgacctttttttttttttgagatggagcttcactctaccgcccaggctggagtgcagtggcacaatGtcagctgactgcaatctctacctccccagttcaagcaattctcctgcttcagcctcctgagtatctgggattacaggctccaccaAGATCGGAAGAGCAC
>chr16_89181891_89181892_rs34284163_T
ACGCTCTTCCGATCTcgtgcgcctgtagtcccagctactcaggaggctgaggcaggagaatcgctggaacccgggaggcgaaggttgaagtgagctgagTcctcgccactgcactccagcctggtgacagagtgagactctgtctcaaaaaaaaaaacagaagaagaaagaagaagaggaggaggAGATCGGAAGAGCAC
>chr16_89181891_89181892_rs34284163_A
ACGCTCTTCCGATCTcgtgcgcctgtagtcccagctactcaggaggctgaggcaggagaatcgctggaacccgggaggcgaaggttgaagtgagctgagAcctcgccactgcactccagcctggtgacagagtgagactctgtctcaaaaaaaaaaacagaagaagaaagaagaagaggaggaggAGATCGGAAGAGCAC
>chr16_89182667_89182668_rs34013220_C
ACGCTCTTCCGATCTagtgagccaagatcacaccactgcactccagcctgggcaacagagcgagatgccatctcaaaaggtaaaaaaaaagaaaagtaaCtttgtacttgatgtggggaaaggacgcttcctgcctttgcctctgcaggaagcaaaatttccttttatttgccccaaatcctcctAGATCGGAAGAGCAC
>chr16_89182667_89182668_rs34013220_T
ACGCTCTTCCGATCTagtgagccaagatcacaccactgcactccagcctgggcaacagagcgagatgccatctcaaaaggtaaaaaaaaagaaaagtaaTtttgtacttgatgtggggaaaggacgcttcctgcctttgcctctgcaggaagcaaaatttccttttatttgccccaaatcctcctAGATCGGAAGAGCAC
>chr16_89182893_89182894_rs112282484_T
ACGCTCTTCCGATCTttctcacttggaaactgtaattgtgcccattctccgaaaggatgggaggcagtttaaaatgtcatgtgcacaggggaattaaacTtcaggaggaggccaggcgcagtggctcacccctgtaatcccagcactttgggaggccgaggcgtatcacctgaggtcaggagtttAGATCGGAAGAGCAC
>chr16_89182893_89182894_rs112282484_C
ACGCTCTTCCGATCTttctcacttggaaactgtaattgtgcccattctccgaaaggatgggaggcagtttaaaatgtcatgtgcacaggggaattaaacCtcaggaggaggccaggcgcagtggctcacccctgtaatcccagcactttgggaggccgaggcgtatcacctgaggtcaggagtttAGATCGGAAGAGCAC
>chr16_89185368_89185369_rs58079876_G
ACGCTCTTCCGATCTacgagctcacaggagagatccgcacagtgcaagtggggctggaccgcgaggtgaggtggcgccccggcagctccacacccgcacGgccagggcagcccatctcctgcgggtccctctgcccccagcctgcccaccccagacgctcctgtccctgccgtcactgcagagctAGATCGGAAGAGCAC
>chr16_89185368_89185369_rs58079876_A
ACGCTCTTCCGATCTacgagctcacaggagagatccgcacagtgcaagtggggctggaccgcgaggtgaggtggcgccccggcagctccacacccgcacAgccagggcagcccatctcctgcgggtccctctgcccccagcctgcccaccccagacgctcctgtccctgccgtcactgcagagctAGATCGGAAGAGCAC
>chr16_89186080_89186081_rs73264003_C
ACGCTCTTCCGATCTgcgcagagtaggtgctctgtaaatgcttacccagcgcacagtaggtgctctgtaaacacccagcgcacagtggtgctctgtaaaCgcttacccagcgcacagtaggtgctctgtaaaggcttacccagcgcacagtaggtgctctgtaaacgcttacccagcacacagtaAGATCGGAAGAGCAC
>chr16_89186080_89186081_rs73264003_T
ACGCTCTTCCGATCTgcgcagagtaggtgctctgtaaatgcttacccagcgcacagtaggtgctctgtaaacacccagcgcacagtggtgctctgtaaaTgcttacccagcgcacagtaggtgctctgtaaaggcttacccagcgcacagtaggtgctctgtaaacgcttacccagcacacagtaAGATCGGAAGAGCAC
>chr16_89186861_89186862_rs55694921_G
ACGCTCTTCCGATCTagtaggtgctctgtaaacgcttacccagcgcacagaaggtgctctgtaaacgcttacccagcgcacagaaggtgctctgtaaacGcttacccagcgcacagtaggtgctctgcaaacacccagcacacagtaggtgctctgtaaacgcttacccagcacacagtaggtgcAGATCGGAAGAGCAC
>chr16_89186861_89186862_rs55694921_A
ACGCTCTTCCGATCTagtaggtgctctgtaaacgcttacccagcgcacagaaggtgctctgtaaacgcttacccagcgcacagaaggtgctctgtaaacActtacccagcgcacagtaggtgctctgcaaacacccagcacacagtaggtgctctgtaaacgcttacccagcacacagtaggtgcAGATCGGAAGAGCAC
>chr16_89187656_89187657_rs12929648_A
ACGCTCTTCCGATCTcctccctcgaaagtagcccctgcttagagctgccttcccttcttgggctcctgcagaaggcagcgggcttcatgatggggcaggAggatggtgtgctttggagaaggaactccgcgtgggcgggtggaagcccaagctggaggggccccggggtgctgcgtggcagtgtgAGATCGGAAGAGCAC
>chr16_89187656_89187657_rs12929648_G
ACGCTCTTCCGATCTcctccctcgaaagtagcccctgcttagagctgccttcccttcttgggctcctgcagaaggcagcgggcttcatgatggggcaggGggatggtgtgctttggagaaggaactccgcgtgggcgggtggaagcccaagctggaggggccccggggtgctgcgtggcagtgtgAGATCGGAAGAGCAC
>chr16_89188709_89188710_rs377613895_G
ACGCTCTTCCGATCTcacacagatgcccatgcacagatgccggcacacacagatgcccacacacagatgccggcacacacagatgcccacgcacagatgGcggcacacacagatgccggcacacacagatgccggcacacacagatgcccacacacagatgcccacacacagatgcccacgcacaAGATCGGAAGAGCAC
>chr16_89188709_89188710_rs377613895_C
ACGCTCTTCCGATCTcacacagatgcccatgcacagatgccggcacacacagatgcccacacacagatgccggcacacacagatgcccacgcacagatgCcggcacacacagatgccggcacacacagatgccggcacacacagatgcccacacacagatgcccacacacagatgcccacgcacaAGATCGGAAGAGCAC
>chr16_89189182_89189183_rs1468023814_GG
ACGCTCTTCCGATCTcacacagatgcccacgcacaggtgcccacacaaagatgccggcacacacagatgcccacacacagatgcccacacacagatgccGGcacacacagatgcccatacacagatgcccacgcacaggtgcccacacacagatgctggcacacacagatgcccacacacatgccAGATCGGAAGAGCAC
>chr16_89189182_89189183_rs1468023814_-
ACGCTCTTCCGATCTcacacagatgcccacgcacaggtgcccacacaaagatgccggcacacacagatgcccacacacagatgcccacacacagatgcccacacacagatgcccatacacagatgcccacgcacaggtgcccacacacagatgctggcacacacagatgcccacacacatgccAGATCGGAAGAGCAC
>chr16_89193006_89193007_rs75021998_C
ACGCTCTTCCGATCTcgccccttcctccccagttccacctcctccgcaacaccacccactcattaccagccacgccgcttccacccaacccgccccctgCtcgccaaccccgccccctcattactagccacgccccttcctccccagctccgcctcctccctaaccccgccccctcattaccagcAGATCGGAAGAGCAC
>chr16_89193006_89193007_rs75021998_T
ACGCTCTTCCGATCTcgccccttcctccccagttccacctcctccgcaacaccacccactcattaccagccacgccgcttccacccaacccgccccctgTtcgccaaccccgccccctcattactagccacgccccttcctccccagctccgcctcctccctaaccccgccccctcattaccagcAGATCGGAAGAGCAC
>chr16_89193285_89193286_rs12920277_G
ACGCTCTTCCGATCTagccacgcctcttccccaagccggcctctccttaccagccaagctccctcctccacaacccggccccctcctccctaacctcgcGgcttcctccccaaccccggctcctccatgccagacacgccctttccccaactgccgccccctcaaccccacccctgcttaccagcAGATCGGAAGAGCAC
>chr16_89193285_89193286_rs12920277_A
ACGCTCTTCCGATCTagccacgcctcttccccaagccggcctctccttaccagccaagctccctcctccacaacccggccccctcctccctaacctcgcAgcttcctccccaaccccggctcctccatgccagacacgccctttccccaactgccgccccctcaaccccacccctgcttaccagcAGATCGGAAGAGCAC
>chr16_89194418_89194419_rs3826267_C
ACGCTCTTCCGATCTtgtggggcgcacagggaaccctcctctgtgcctgtctgcacctgtagcacctggctcagagaaagcccccagccaaggtgtacaCccccggttaggagcgtgtgtccccacgagctgagaggacagacatgcagacagagcctccgaaaggcagacgggccgttctgcggAGATCGGAAGAGCAC
>chr16_89194418_89194419_rs3826267_T
ACGCTCTTCCGATCTtgtggggcgcacagggaaccctcctctgtgcctgtctgcacctgtagcacctggctcagagaaagcccccagccaaggtgtacaTccccggttaggagcgtgtgtccccacgagctgagaggacagacatgcagacagagcctccgaaaggcagacgggccgttctgcggAGATCGGAAGAGCAC
>chr16_89196249_89196250_rs117169628_G
ACGCTCTTCCGATCTacacacagcagggcaaggacagcaagggaggcgaagacgacttgttgcaggaagaagccctgccggccgtgcagggtgtccaggGggccggctgcctggcccaggaacccggcccccagcaccaggcccagcccggcccccctgtgggacagagtgtgttgggggcagccAGATCGGAAGAGCAC
>chr16_89196249_89196250_rs117169628_A
ACGCTCTTCCGATCTacacacagcagggcaaggacagcaagggaggcgaagacgacttgttgcaggaagaagccctgccggccgtgcagggtgtccaggAggccggctgcctggcccaggaacccggcccccagcaccaggcccagcccggcccccctgtgggacagagtgtgttgggggcagccAGATCGGAAGAGCAC
>chr16_89197759_89197760_rs35379058_C
ACGCTCTTCCGATCTgtgctgtccactgtctttgcaatttcgagaaccgtcctaaaatctcgaatacgttggaagcaaggcctgcatttcattttgcacCtagctccacacaccatgtggctggccctgagtatatgggccctcccacaccagtccatggccggcctcggccacctggaactctgAGATCGGAAGAGCAC
>chr16_89197759_89197760_rs35379058_T
ACGCTCTTCCGATCTgtgctgtccactgtctttgcaatttcgagaaccgtcctaaaatctcgaatacgttggaagcaaggcctgcatttcattttgcacTtagctccacacaccatgtggctggccctgagtatatgggccctcccacaccagtccatggccggcctcggccacctggaactctgAGATCGGAAGAGCAC
>chr16_89198052_89198053_rs7202874_C
ACGCTCTTCCGATCTgggccttccacaaggatcagaggaaaacaaacagcagctggccttgggctgccaccccaggctgctcccctgtcggcactatggCcccctggtgtggcagaccgtcggcccaaacacaatggctcctgtatggcctgcggggccccaagctcacactgggccccagcgagAGATCGGAAGAGCAC
>chr16_89198052_89198053_rs7202874_T
ACGCTCTTCCGATCTgggccttccacaaggatcagaggaaaacaaacagcagctggccttgggctgccaccccaggctgctcccctgtcggcactatggTcccctggtgtggcagaccgtcggcccaaacacaatggctcctgtatggcctgcggggccccaagctcacactgggccccagcgagAGATCGGAAGAGCAC
>chr16_89200051_89200052_rs34094455_T
ACGCTCTTCCGATCTaggggcttggtccaggtcacacagcagcctctctggtctccggcagcccctgcacaggggtcggggggatctgcccaccctaagTtttctgcttgtccctagatagggcctcccccacctccgcacaccattgctcttcccccacggccagctcttgtccgacccgtttcAGATCGGAAGAGCAC
>chr16_89200051_89200052_rs34094455_C
ACGCTCTTCCGATCTaggggcttggtccaggtcacacagcagcctctctggtctccggcagcccctgcacaggggtcggggggatctgcccaccctaagCtttctgcttgtccctagatagggcctcccccacctccgcacaccattgctcttcccccacggccagctcttgtccgacccgtttcAGATCGGAAGAGCAC
>chr16_89201968_89201969_rs76808594_T
ACGCTCTTCCGATCTttgcggccgaaccgcgagggggcggggccccgtgagggcggcacgtgggggccgggggcgtggcaggggcgtggccgggagcgcTcaggtgccctcgcggcgcaggtgcactcaggttgcccgggggcgcgcgggctccggccggcgtcccggggtggtccccgcgtgggAGATCGGAAGAGCAC
>chr16_89201968_89201969_rs76808594_G
ACGCTCTTCCGATCTttgcggccgaaccgcgagggggcggggccccgtgagggcggcacgtgggggccgggggcgtggcaggggcgtggccgggagcgcGcaggtgccctcgcggcgcaggtgcactcaggttgcccgggggcgcgcgggctccggccggcgtcccggggtggtccccgcgtgggAGATCGGAAGAGCAC
>chr16_89202444_89202445_rs8063985_C
ACGCTCTTCCGATCTtctgactcccggtttgtcttattttgctttgtcagtgggctctgcgctcgcgttaacaattcgaatgggcacgtttctgcgtttCagaacgctgttcgcttcctcacacttagattgaggtggaactcacgtcacataaaccgggtcgcaaggctcagctcagcggggccAGATCGGAAGAGCAC
>chr16_89202444_89202445_rs8063985_A
ACGCTCTTCCGATCTtctgactcccggtttgtcttattttgctttgtcagtgggctctgcgctcgcgttaacaattcgaatgggcacgtttctgcgtttAagaacgctgttcgcttcctcacacttagattgaggtggaactcacgtcacataaaccgggtcgcaaggctcagctcagcggggccAGATCGGAAGAGCAC
>chr16_89202660_89202661_rs8043697_C
ACGCTCTTCCGATCTgcttctacccgagcagagcccgcccgtcggcggccgctctccgcgcccctccagggccctgcagcccccgccctgctccgcggaCcagcctgttctgacctccgttcaatggagccctacgtgctgtggccttttgtgttccggcgtctttcgcttagaatcgcgtcttcAGATCGGAAGAGCAC
>chr16_89202660_89202661_rs8043697_G
ACGCTCTTCCGATCTgcttctacccgagcagagcccgcccgtcggcggccgctctccgcgcccctccagggccctgcagcccccgccctgctccgcggaGcagcctgttctgacctccgttcaatggagccctacgtgctgtggccttttgtgttccggcgtctttcgcttagaatcgcgtcttcAGATCGGAAGAGCAC
>chr16_89202770_89202771_rs8052423_G
ACGCTCTTCCGATCTggagccctacgtgctgtggccttttgtgttccggcgtctttcgcttagaatcgcgtcttcaaggttcgtccccggtggagcgggGatcagacccgcgttccttttcaggagtgaataatattccgtggatggagcccacacgtttctctcttcctctgttgatggacagtAGATCGGAAGAGCAC
>chr16_89202770_89202771_rs8052423_T
ACGCTCTTCCGATCTggagccctacgtgctgtggccttttgtgttccggcgtctttcgcttagaatcgcgtcttcaaggttcgtccccggtggagcgggTatcagacccgcgttccttttcaggagtgaataatattccgtggatggagcccacacgtttctctcttcctctgttgatggacagtAGATCGGAAGAGCAC
>chr16_89207146_89207147_rs8045472_G
ACGCTCTTCCGATCTatatgacttttttttttttttttttttcttttcgagacagagtctcgctctgtcgcccaggctggagtgccatggcgcgatcttGgctcactgcaatctcagcctgccaggttcaaacgattctcctgcttcagcctcccgagtagctgggactacaagtgcctaccaccAGATCGGAAGAGCAC
>chr16_89207146_89207147_rs8045472_C
ACGCTCTTCCGATCTatatgacttttttttttttttttttttcttttcgagacagagtctcgctctgtcgcccaggctggagtgccatggcgcgatcttCgctcactgcaatctcagcctgccaggttcaaacgattctcctgcttcagcctcccgagtagctgggactacaagtgcctaccaccAGATCGGAAGAGCAC
>chr17_39748854_39748855_39748854_C
ACGCTCTTCCGATCTtttcaccatgttggccagcctggccttgaactcctgacctcaagtgatccactcaccttggcctcccaaagtgctgggattacaCacccaagccactgcgcctggccttgtctaagagttttttagtttgagctcttacctgatgggagctctttaataaatatgtcagaAGATCGGAAGAGCAC
>chr17_39748854_39748855_39748854_T
ACGCTCTTCCGATCTtttcaccatgttggccagcctggccttgaactcctgacctcaagtgatccactcaccttggcctcccaaagtgctgggattacaTacccaagccactgcgcctggccttgtctaagagttttttagtttgagctcttacctgatgggagctctttaataaatatgtcagaAGATCGGAAGAGCAC
>chr17_39752614_39752615_39752614_C
ACGCTCTTCCGATCTccagagcctgggggtgtgggcgatcctggggtgtggggagggcgggctgaggctgctccacaagcgttctcgaagttcaccataCaagaaggggcggtgtggggaaatggggatgaggcctgaaattcaatcccatgtgggttgagttatgatgtcatctgacaccctctAGATCGGAAGAGCAC
>chr17_39752614_39752615_39752614_A
ACGCTCTTCCGATCTccagagcctgggggtgtgggcgatcctggggtgtggggagggcgggctgaggctgctccacaagcgttctcgaagttcaccataAaagaaggggcggtgtggggaaatggggatgaggcctgaaattcaatcccatgtgggttgagttatgatgtcatctgacaccctctAGATCGGAAGAGCAC
>chr17_39754115_39754116_39754115_C
ACGCTCTTCCGATCTgtcggggtcgcggctctttgaactcggccccacgaggggacgcgccatcggtttcgtggcttgcgtggcgccgcagcaacgagcCggtcgccccggggcgttgcttagtccgggcctcgctgcgagtctgtgggcgaggcgggaggtgcttccttggccaggcgggtggaAGATCGGAAGAGCAC
>chr17_39754115_39754116_39754115_T
ACGCTCTTCCGATCTgtcggggtcgcggctctttgaactcggccccacgaggggacgcgccatcggtttcgtggcttgcgtggcgccgcagcaacgagcTggtcgccccggggcgttgcttagtccgggcctcgctgcgagtctgtgggcgaggcgggaggtgcttccttggccaggcgggtggaAGATCGGAAGAGCAC
>chr17_39765489_39765490_39765489_C
ACGCTCTTCCGATCTtttgtggatttgcatgtatgactgaaaggcttttccacgtgtggttgatatatctcagaaagaatgtttcatatagcacatctcCgggaccactcattccactgctgtagaagataatgaccaaatacctttttggcttttaaattccataaaattcaagtccctgatggAGATCGGAAGAGCAC
>chr17_39765489_39765490_39765489_T
ACGCTCTTCCGATCTtttgtggatttgcatgtatgactgaaaggcttttccacgtgtggttgatatatctcagaaagaatgtttcatatagcacatctcTgggaccactcattccactgctgtagaagataatgaccaaatacctttttggcttttaaattccataaaattcaagtccctgatggAGATCGGAAGAGCAC
>chr17_39924612_39924613_39924612_A
ACGCTCTTCCGATCTccatcccccagcctcaccccctatggcactcccatgaggaccctctgccgacaaagccccagggagagaattctcactcagcacAacccctgctggactgtgtctcactgaaggcctaatgtgggacatctgctcttaagctcttcccatcaggagggaaaggaagtgagAGATCGGAAGAGCAC
>chr17_39924612_39924613_39924612_G
ACGCTCTTCCGATCTccatcccccagcctcaccccctatggcactcccatgaggaccctctgccgacaaagccccagggagagaattctcactcagcacGacccctgctggactgtgtctcactgaaggcctaatgtgggacatctgctcttaagctcttcccatcaggagggaaaggaagtgagAGATCGGAAGAGCAC
>chr17_39970859_39970860_39970859_G
ACGCTCTTCCGATCTctgaaaagggccactccttcccccggctcttaaagatccaaaccccagacatatgccccctccctggtcagtggcacccagtgaGggcagatccctgcgccagatgccacagggaactactggggaaggggaaagtcacattcctgggttttccctcgtggtgctcccatAGATCGGAAGAGCAC
>chr17_39970859_39970860_39970859_A
ACGCTCTTCCGATCTctgaaaagggccactccttcccccggctcttaaagatccaaaccccagacatatgccccctccctggtcagtggcacccagtgaAggcagatccctgcgccagatgccacagggaactactggggaaggggaaagtcacattcctgggttttccctcgtggtgctcccatAGATCGGAAGAGCAC
>chr17_39972395_39972396_39972395_C
ACGCTCTTCCGATCTgaatacctagcctcaactttagaaagacagatagaggcatataaatactgtcccagagagatatagaaactgacagacagagacCggaaggcacagtcagaagcagaagtaagacttggagactgagtgtgttcccgaatcatgggggtggatgagctagcataatctccAGATCGGAAGAGCAC
>chr17_39972395_39972396_39972395_T
ACGCTCTTCCGATCTgaatacctagcctcaactttagaaagacagatagaggcatataaatactgtcccagagagatatagaaactgacagacagagacTggaaggcacagtcagaagcagaagtaagacttggagactgagtgtgttcccgaatcatgggggtggatgagctagcataatctccAGATCGGAAGAGCAC
>chr17_39972461_39972462_39972461_G
ACGCTCTTCCGATCTaaactgacagacagagaccggaaggcacagtcagaagcagaagtaagacttggagactgagtgtgttcccgaatcatgggggtgGatgagctagcataatctccctgtgtttttataatgatcactgatgaaactgccttgaagactgttttagatgaaaaggcaaaaatAGATCGGAAGAGCAC
>chr17_39972461_39972462_39972461_A
ACGCTCTTCCGATCTaaactgacagacagagaccggaaggcacagtcagaagcagaagtaagacttggagactgagtgtgttcccgaatcatgggggtgAatgagctagcataatctccctgtgtttttataatgatcactgatgaaactgccttgaagactgttttagatgaaaaggcaaaaatAGATCGGAAGAGCAC
>chr17_39972512_39972513_39972512_G
ACGCTCTTCCGATCTggagactgagtgtgttcccgaatcatgggggtggatgagctagcataatctccctgtgtttttataatgatcactgatgaaactGccttgaagactgttttagatgaaaaggcaaaaatgggttttgtgctgacagatgtgcattttttctgtcttcagaaaagtcaggaAGATCGGAAGAGCAC
>chr17_39972512_39972513_39972512_C
ACGCTCTTCCGATCTggagactgagtgtgttcccgaatcatgggggtggatgagctagcataatctccctgtgtttttataatgatcactgatgaaactCccttgaagactgttttagatgaaaaggcaaaaatgggttttgtgctgacagatgtgcattttttctgtcttcagaaaagtcaggaAGATCGGAAGAGCAC
>chr17_39973743_39973744_39973743_A
ACGCTCTTCCGATCTagtcacagtaatgccaggaacaaggtagctgggctctcccaggagacaggcaggatgtatttcctcatcttccttagtgtctcaAcccctgggtatggctgccattctgaaggattgcattcttatcttttttttttcctttttttctcagttatccaggcatctgatgtAGATCGGAAGAGCAC
>chr17_39973743_39973744_39973743_T
ACGCTCTTCCGATCTagtcacagtaatgccaggaacaaggtagctgggctctcccaggagacaggcaggatgtatttcctcatcttccttagtgtctcaTcccctgggtatggctgccattctgaaggattgcattcttatcttttttttttcctttttttctcagttatccaggcatctgatgtAGATCGGAAGAGCAC
>chr17_39974934_39974935_39974934_C
ACGCTCTTCCGATCTttgggccctttcctatgttatcttcaatagtcgcccaccttcccccacagcttgaaggggctctagacaagggacatgaagtgaCcctggaggcactcccaaaagatgtcctgctatcaaaggaggccgtgggcgccatcctctatttcgttggagccctaacaggtaagAGATCGGAAGAGCAC
>chr17_39974934_39974935_39974934_A
ACGCTCTTCCGATCTttgggccctttcctatgttatcttcaatagtcgcccaccttcccccacagcttgaaggggctctagacaagggacatgaagtgaAcctggaggcactcccaaaagatgtcctgctatcaaaggaggccgtgggcgccatcctctatttcgttggagccctaacaggtaagAGATCGGAAGAGCAC
>chr17_39978636_39978637_39978636_T
ACGCTCTTCCGATCTatgtgtctgtggtcccagctactcgggaggctgaggttagaggatcacttgagcctgggaggctgaggctgcagttagccaagaTagcaccactgcactccagcttgggtgatggagcgagatcctgtctcaaaaaataaaaataatttttaaaaaagtagttctatgagAGATCGGAAGAGCAC
>chr17_39978636_39978637_39978636_C
ACGCTCTTCCGATCTatgtgtctgtggtcccagctactcgggaggctgaggttagaggatcacttgagcctgggaggctgaggctgcagttagccaagaCagcaccactgcactccagcttgggtgatggagcgagatcctgtctcaaaaaataaaaataatttttaaaaaagtagttctatgagAGATCGGAAGAGCAC
>chr17_39979773_39979774_39979773_G
ACGCTCTTCCGATCTtgtagggtccgtgaaaggtctaaaactcaggacttccacttatgggagagagaaaagtttcaaggtagggagagagtttttgttGtgtgttctaagaaattgggagctatatccttcaccttgtttcaccttccctgcagaaccagtggggcagtcctttgaaaaataagAGATCGGAAGAGCAC
>chr17_39979773_39979774_39979773_T
ACGCTCTTCCGATCTtgtagggtccgtgaaaggtctaaaactcaggacttccacttatgggagagagaaaagtttcaaggtagggagagagtttttgttTtgtgttctaagaaattgggagctatatccttcaccttgtttcaccttccctgcagaaccagtggggcagtcctttgaaaaataagAGATCGGAAGAGCAC
>chr17_39980780_39980781_39980780_A
ACGCTCTTCCGATCTaggctcctccccgctccttcctcgaagctcctccttcatcctgcacctcggctgtggatttatttcccctttgttgactcggccAtcggcctgccgggcctggcgtttcccagaaggcccagcgccgggaaggggtttgcagctgctccgtcatcgtgcggcccgacgctAGATCGGAAGAGCAC
>chr17_39980780_39980781_39980780_G
ACGCTCTTCCGATCTaggctcctccccgctccttcctcgaagctcctccttcatcctgcacctcggctgtggatttatttcccctttgttgactcggccGtcggcctgccgggcctggcgtttcccagaaggcccagcgccgggaaggggtttgcagctgctccgtcatcgtgcggcccgacgctAGATCGGAAGAGCAC
>chr17_39981370_39981371_39981370_C
ACGCTCTTCCGATCTccctcagttctttgggatcacccccagatacctgctcccactgccccgacactcccgactccaggcccaatgactgaaccttctCtccaggctgggaaccactcccctcccatcccctccatccccatatctggggttgcatctatatctaggtcccagtgggcctggggAGATCGGAAGAGCAC
>chr17_39981370_39981371_39981370_T
ACGCTCTTCCGATCTccctcagttctttgggatcacccccagatacctgctcccactgccccgacactcccgactccaggcccaatgactgaaccttctTtccaggctgggaaccactcccctcccatcccctccatccccatatctggggttgcatctatatctaggtcccagtgggcctggggAGATCGGAAGAGCAC
>chr17_39981845_39981846_39981845_CA
ACGCTCTTCCGATCTtactgcccctctgtttctaaagggtttaagtacatacacacttaaaacttttcgggtgtcatctttgtttggttttgtaatactCAacctttggcctaaactcctatataccggtgtctcctatttcttttctccgaggttcctgtttcgagtgtctgtagtcctcttgtAGATCGGAAGAGCAC
>chr17_39981845_39981846_39981845_C
ACGCTCTTCCGATCTtactgcccctctgtttctaaagggtttaagtacatacacacttaaaacttttcgggtgtcatctttgtttggttttgtaatactCacctttggcctaaactcctatataccggtgtctcctatttcttttctccgaggttcctgtttcgagtgtctgtagtcctcttgtAGATCGGAAGAGCAC
>chr17_39982371_39982372_39982371_G
ACGCTCTTCCGATCTtattacaggcacttcattttcttcttgtaaagtaattcatattcattgcagaaattgtggaatgtatgagaagttaaaagcaggGgataaaaaacatggttaacattttttcttgtgaatttttgagctgttctcctataattgagagcaagttatgtatacagtttgtaAGATCGGAAGAGCAC
>chr17_39982371_39982372_39982371_A
ACGCTCTTCCGATCTtattacaggcacttcattttcttcttgtaaagtaattcatattcattgcagaaattgtggaatgtatgagaagttaaaagcaggAgataaaaaacatggttaacattttttcttgtgaatttttgagctgttctcctataattgagagcaagttatgtatacagtttgtaAGATCGGAAGAGCAC
>chr17_39984674_39984675_rs59522534_A
ACGCTCTTCCGATCTaggagagaagccaaagcagtccatttgaatactcatctgcacagtgacaagggaaccgtccactgccctgtagtgtcattcttcAaagtcaggggatcaggaccctcccagccaaactcatttcccactaccctgcaacctgtaccccctactccagttgaggttgcgttAGATCGGAAGAGCAC
>chr17_39984674_39984675_rs59522534_C
ACGCTCTTCCGATCTaggagagaagccaaagcagtccatttgaatactcatctgcacagtgacaagggaaccgtccactgccctgtagtgtcattcttcCaagtcaggggatcaggaccctcccagccaaactcatttcccactaccctgcaacctgtaccccctactccagttgaggttgcgttAGATCGGAAGAGCAC
>chr17_39985702_39985703_39985702_C
ACGCTCTTCCGATCTgggaaactcagaacatccctggaggcagggcagtgaagagtttcttgtctgggaaaggggaaaagcgtactgttcccccaactcCaccttgaatattttctgaccttcacatcgctaaactcacgaaacgtgattattttgggggtgactgtaacacattattttttccaAGATCGGAAGAGCAC
>chr17_39985702_39985703_39985702_T
ACGCTCTTCCGATCTgggaaactcagaacatccctggaggcagggcagtgaagagtttcttgtctgggaaaggggaaaagcgtactgttcccccaactcTaccttgaatattttctgaccttcacatcgctaaactcacgaaacgtgattattttgggggtgactgtaacacattattttttccaAGATCGGAAGAGCAC
>chr17_39986424_39986425_rs3816472_A
ACGCTCTTCCGATCTcctgcctcagccttccaggtagctggcactaccggcgtgagccaccacacccagctcctccttgatttctttgggaaagactgtAatctttatttttttatccctagcacctaacaaaatcttggcacatggtagacactcaataaatatgttgaaatacatagtggatgAGATCGGAAGAGCAC
>chr17_39986424_39986425_rs3816472_C
ACGCTCTTCCGATCTcctgcctcagccttccaggtagctggcactaccggcgtgagccaccacacccagctcctccttgatttctttgggaaagactgtCatctttatttttttatccctagcacctaacaaaatcttggcacatggtagacactcaataaatatgttgaaatacatagtggatgAGATCGGAAGAGCAC
>chr17_39987279_39987280_rs4433838_C
ACGCTCTTCCGATCTtagctccatttgcaaactgcacttctaccactcccccagctagggccagcttctttgttcatcatagccactgtcacaggagcaCactcaggaagtaagtcgcactccttaattccctggtttgtttcctttccttaccacactatttttggttgttgtttggttgggggAGATCGGAAGAGCAC
>chr17_39987279_39987280_rs4433838_T
ACGCTCTTCCGATCTtagctccatttgcaaactgcacttctaccactcccccagctagggccagcttctttgttcatcatagccactgtcacaggagcaTactcaggaagtaagtcgcactccttaattccctggtttgtttcctttccttaccacactatttttggttgttgtttggttgggggAGATCGGAAGAGCAC
>chr17_39987295_39987296_rs4065321_C
ACGCTCTTCCGATCTctgcacttctaccactcccccagctagggccagcttctttgttcatcatagccactgtcacaggagcacactcaggaagtaagtCgcactccttaattccctggtttgtttcctttccttaccacactatttttggttgttgtttggttgggggtttttttgagattgggAGATCGGAAGAGCAC
>chr17_39987295_39987296_rs4065321_T
ACGCTCTTCCGATCTctgcacttctaccactcccccagctagggccagcttctttgttcatcatagccactgtcacaggagcacactcaggaagtaagtTgcactccttaattccctggtttgtttcctttccttaccacactatttttggttgttgtttggttgggggtttttttgagattgggAGATCGGAAGAGCAC
>chr17_39987515_39987516_rs12940405_C
ACGCTCTTCCGATCTtgacctccccggcttaagtgatccttccacctcagcttcttgggtagctgggactacaggcatgtgccaccacgcccagctaatCtttgcattttttttgtagagacaggatttcaccttcttgccaagctggtctccaacccctgggctcaagtgatttcctgggctcaAGATCGGAAGAGCAC
>chr17_39987515_39987516_rs12940405_T
ACGCTCTTCCGATCTtgacctccccggcttaagtgatccttccacctcagcttcttgggtagctgggactacaggcatgtgccaccacgcccagctaatTtttgcattttttttgtagagacaggatttcaccttcttgccaagctggtctccaacccctgggctcaagtgatttcctgggctcaAGATCGGAAGAGCAC
>chr17_39987863_39987864_rs12450800_C
ACGCTCTTCCGATCTggctgtttgtttttgagatataattcacccctttaaagtgtactacaggccaggtatggtggctcacgcctgtaatcccagcacCttgggaggccaaggcaggcagatcatgaggtcagacaatcaagaccatcctggccaacatggtgaaaccctgtctttactaaaaaAGATCGGAAGAGCAC
>chr17_39987863_39987864_rs12450800_T
ACGCTCTTCCGATCTggctgtttgtttttgagatataattcacccctttaaagtgtactacaggccaggtatggtggctcacgcctgtaatcccagcacTttgggaggccaaggcaggcagatcatgaggtcagacaatcaagaccatcctggccaacatggtgaaaccctgtctttactaaaaaAGATCGGAAGAGCAC
>chr17_39987934_39987935_rs12453764_T
ACGCTCTTCCGATCTgtaatcccagcaccttgggaggccaaggcaggcagatcatgaggtcagacaatcaagaccatcctggccaacatggtgaaacccTgtctttactaaaaatacaaaaaattagccgggcgtggtggtgtgtgcctgtagacccagctactcagaaggctgaggcaggggaaAGATCGGAAGAGCAC
>chr17_39987934_39987935_rs12453764_C
ACGCTCTTCCGATCTgtaatcccagcaccttgggaggccaaggcaggcagatcatgaggtcagacaatcaagaccatcctggccaacatggtgaaacccCgtctttactaaaaatacaaaaaattagccgggcgtggtggtgtgtgcctgtagacccagctactcagaaggctgaggcaggggaaAGATCGGAAGAGCAC
>chr17_39987976_39987977_rs12450688_G
ACGCTCTTCCGATCTggtcagacaatcaagaccatcctggccaacatggtgaaaccctgtctttactaaaaatacaaaaaattagccgggcgtggtggtGtgtgcctgtagacccagctactcagaaggctgaggcaggggaattgcttgaaccagggaggcggaggttgtggtgagccgggattAGATCGGAAGAGCAC
>chr17_39987976_39987977_rs12450688_A
ACGCTCTTCCGATCTggtcagacaatcaagaccatcctggccaacatggtgaaaccctgtctttactaaaaatacaaaaaattagccgggcgtggtggtAtgtgcctgtagacccagctactcagaaggctgaggcaggggaattgcttgaaccagggaggcggaggttgtggtgagccgggattAGATCGGAAGAGCAC
>chr17_39987988_39987989_rs12453249_A
ACGCTCTTCCGATCTaagaccatcctggccaacatggtgaaaccctgtctttactaaaaatacaaaaaattagccgggcgtggtggtgtgtgcctgtagAcccagctactcagaaggctgaggcaggggaattgcttgaaccagggaggcggaggttgtggtgagccgggattgtgccactgcacAGATCGGAAGAGCAC
>chr17_39987988_39987989_rs12453249_C
ACGCTCTTCCGATCTaagaccatcctggccaacatggtgaaaccctgtctttactaaaaatacaaaaaattagccgggcgtggtggtgtgtgcctgtagCcccagctactcagaaggctgaggcaggggaattgcttgaaccagggaggcggaggttgtggtgagccgggattgtgccactgcacAGATCGGAAGAGCAC
>chr17_39988116_39988117_39988115_A
ACGCTCTTCCGATCTgggaggcggaggttgtggtgagccgggattgtgccactgcactccagcctggtgacagagcgagactccgtcaaacaaataaatAaagtatactacaattgagtgggttttagtatattcccaaagttgtatatccacccctaattccagaacattttcatcaccccacaAGATCGGAAGAGCAC
>chr17_39988116_39988117_39988115_-
ACGCTCTTCCGATCTgggaggcggaggttgtggtgagccgggattgtgccactgcactccagcctggtgacagagcgagactccgtcaaacaaataaataagtatactacaattgagtgggttttagtatattcccaaagttgtatatccacccctaattccagaacattttcatcaccccacaAGATCGGAAGAGCAC
>chr17_39988835_39988836_rs59534164_C
ACGCTCTTCCGATCTagccgcaaagtgttactattatcacgcccgggtctatgagttcctggacaagctggatgtggtgcgcaggtacaggcagccaagCatctcacttggggtccgtggggtcagagacttggtcagtcacaagcacacagctgtggatctgcagagggcgaagaacctgtagaAGATCGGAAGAGCAC
>chr17_39988835_39988836_rs59534164_G
ACGCTCTTCCGATCTagccgcaaagtgttactattatcacgcccgggtctatgagttcctggacaagctggatgtggtgcgcaggtacaggcagccaagGatctcacttggggtccgtggggtcagagacttggtcagtcacaagcacacagctgtggatctgcagagggcgaagaacctgtagaAGATCGGAAGAGCAC
>chr17_39989575_39989576_rs57968500_A
ACGCTCTTCCGATCTctgtgcttctttctcatgaccattgcctcccccactgcactgcattccctaagggcagggttttgtccctttgtcgcacccagaAtagtgctgtacaccttaggcactcgatagttaacagtattcagcaaataaccagaaaagcaatttgtataacttttttaaggaatAGATCGGAAGAGCAC
>chr17_39989575_39989576_rs57968500_G
ACGCTCTTCCGATCTctgtgcttctttctcatgaccattgcctcccccactgcactgcattccctaagggcagggttttgtccctttgtcgcacccagaGtagtgctgtacaccttaggcactcgatagttaacagtattcagcaaataaccagaaaagcaatttgtataacttttttaaggaatAGATCGGAAGAGCAC
>chr17_39990011_39990012_39990010_A
ACGCTCTTCCGATCTcaggtgagcagaggggcccaacccataaatcagaaggtgtctcaggcctgcctggtgcaaattttccaaggggtggtgcataagAggcccatttggcaccctggcttgtcggtggggagttggatgaccctactctgttgaccaactctcctctcctccactcccagggcAGATCGGAAGAGCAC
>chr17_39990011_39990012_39990010_-
ACGCTCTTCCGATCTcaggtgagcagaggggcccaacccataaatcagaaggtgtctcaggcctgcctggtgcaaattttccaaggggtggtgcataagggcccatttggcaccctggcttgtcggtggggagttggatgaccctactctgttgaccaactctcctctcctccactcccagggcAGATCGGAAGAGCAC
>chr17_39990676_39990677_rs8066582_T
ACGCTCTTCCGATCTtgcaaaaggttgcttcacatctatttgtgggtgtcaatgaagcagacactacctgcacctctggcagtggatattcagagtgttTctggcagataggtttagaatattcctgattccccagcgctcctgacagtcattccaggcttggacctagattgtgttgatacaaaAGATCGGAAGAGCAC
>chr17_39990676_39990677_rs8066582_C
ACGCTCTTCCGATCTtgcaaaaggttgcttcacatctatttgtgggtgtcaatgaagcagacactacctgcacctctggcagtggatattcagagtgttCctggcagataggtttagaatattcctgattccccagcgctcctgacagtcattccaggcttggacctagattgtgttgatacaaaAGATCGGAAGAGCAC
>chr17_39991041_39991042_39991041_C
ACGCTCTTCCGATCTtaagtgatctttctttcttttctttcgttttttgttttctgagacagagtctccctctgtcactcaggctggagtgcaatggcaCgatcttttctcactgcaacctctgcctcccgagttcaagtgattctcctgcctcagcttcctcagtagctgggcaggcgcctgccAGATCGGAAGAGCAC
>chr17_39991041_39991042_39991041_T
ACGCTCTTCCGATCTtaagtgatctttctttcttttctttcgttttttgttttctgagacagagtctccctctgtcactcaggctggagtgcaatggcaTgatcttttctcactgcaacctctgcctcccgagttcaagtgattctcctgcctcagcttcctcagtagctgggcaggcgcctgccAGATCGGAAGAGCAC
>chr17_39992019_39992020_rs60666652_T
ACGCTCTTCCGATCTggatcacttgggcccaggaagtcgaggctgcagtgagccatgatcgtgccactgcactgcagcctgggcgacagagcaagactcTgtctcaaaaaaaaacaaacattaaaattgaactggtctttgaaagatgggtaggattttcacaaggagtaaaggcttttcagacaAGATCGGAAGAGCAC
>chr17_39992019_39992020_rs60666652_C
ACGCTCTTCCGATCTggatcacttgggcccaggaagtcgaggctgcagtgagccatgatcgtgccactgcactgcagcctgggcgacagagcaagactcCgtctcaaaaaaaaacaaacattaaaattgaactggtctttgaaagatgggtaggattttcacaaggagtaaaggcttttcagacaAGATCGGAAGAGCAC
>chr17_39992983_39992984_rs11658328_T
ACGCTCTTCCGATCTcgatagtaaaaccctcattctctccttgagtgaccttgtttgctttcccagcttcagcgctcgcctgcatgatgctcttcagccTgtacattactaactccgttactctgctggcactgccaccgcaaggtcccacagacttggcggcttaaacaaccgaaattgatttcAGATCGGAAGAGCAC
>chr17_39992983_39992984_rs11658328_C
ACGCTCTTCCGATCTcgatagtaaaaccctcattctctccttgagtgaccttgtttgctttcccagcttcagcgctcgcctgcatgatgctcttcagccCgtacattactaactccgttactctgctggcactgccaccgcaaggtcccacagacttggcggcttaaacaaccgaaattgatttcAGATCGGAAGAGCAC
>chr17_39993471_39993472_rs1980707298_T
ACGCTCTTCCGATCTgacccctctcacgagcatcaggcctgcagatccagctccccctcccactccccatgtctctctctacagcgtgtcccaaagagaTccctcctggcccccttaccattccttcctcctgctttcccgatccagatcagggccttgggatcatctctgactctcccccatccAGATCGGAAGAGCAC
>chr17_39993471_39993472_rs1980707298_-
ACGCTCTTCCGATCTgacccctctcacgagcatcaggcctgcagatccagctccccctcccactccccatgtctctctctacagcgtgtcccaaagagaccctcctggcccccttaccattccttcctcctgctttcccgatccagatcagggccttgggatcatctctgactctcccccatccAGATCGGAAGAGCAC
>chr17_39993471_39993472_rs61382404_T
ACGCTCTTCCGATCTgacccctctcacgagcatcaggcctgcagatccagctccccctcccactccccatgtctctctctacagcgtgtcccaaagagaTccctcctggcccccttaccattccttcctcctgctttcccgatccagatcagggccttgggatcatctctgactctcccccatccAGATCGGAAGAGCAC
>chr17_39993471_39993472_rs61382404_C
ACGCTCTTCCGATCTgacccctctcacgagcatcaggcctgcagatccagctccccctcccactccccatgtctctctctacagcgtgtcccaaagagaCccctcctggcccccttaccattccttcctcctgctttcccgatccagatcagggccttgggatcatctctgactctcccccatccAGATCGGAAGAGCAC
>chr17_39993474_39993475_rs116963979_C
ACGCTCTTCCGATCTccctctcacgagcatcaggcctgcagatccagctccccctcccactccccatgtctctctctacagcgtgtcccaaagagatccCtcctggcccccttaccattccttcctcctgctttcccgatccagatcagggccttgggatcatctctgactctcccccatcctccAGATCGGAAGAGCAC
>chr17_39993474_39993475_rs116963979_T
ACGCTCTTCCGATCTccctctcacgagcatcaggcctgcagatccagctccccctcccactccccatgtctctctctacagcgtgtcccaaagagatccTtcctggcccccttaccattccttcctcctgctttcccgatccagatcagggccttgggatcatctctgactctcccccatcctccAGATCGGAAGAGCAC
>chr17_39994239_39994240_rs3826331_T
ACGCTCTTCCGATCTacagggcagcctcatgggtgcctgtggagggtgaagggtctgcctggccgtaggtgtgatcacacactcccgttgtaacccctgTctcctgtgacacttgctgccccacgatttagctgctttgtgttccgtgcctcctgtttgctggtgaactcctgagttggggggcgAGATCGGAAGAGCAC
>chr17_39994239_39994240_rs3826331_C
ACGCTCTTCCGATCTacagggcagcctcatgggtgcctgtggagggtgaagggtctgcctggccgtaggtgtgatcacacactcccgttgtaacccctgCctcctgtgacacttgctgccccacgatttagctgctttgtgttccgtgcctcctgtttgctggtgaactcctgagttggggggcgAGATCGGAAGAGCAC
>chr17_39994351_39994352_rs4795412_C
ACGCTCTTCCGATCTttagctgctttgtgttccgtgcctcctgtttgctggtgaactcctgagttggggggcgtcattccctccactgtagttcttccgCgatgctgactccacccacggtcagcaccactcggaaatacttcacagtcctgtagaggaagacaggtccaggtttccagttacccAGATCGGAAGAGCAC
>chr17_39994351_39994352_rs4795412_T
ACGCTCTTCCGATCTttagctgctttgtgttccgtgcctcctgtttgctggtgaactcctgagttggggggcgtcattccctccactgtagttcttccgTgatgctgactccacccacggtcagcaccactcggaaatacttcacagtcctgtagaggaagacaggtccaggtttccagttacccAGATCGGAAGAGCAC
>chr17_39994360_39994361_rs59673803_C
ACGCTCTTCCGATCTttgtgttccgtgcctcctgtttgctggtgaactcctgagttggggggcgtcattccctccactgtagttcttccgcgatgctgaCtccacccacggtcagcaccactcggaaatacttcacagtcctgtagaggaagacaggtccaggtttccagttacccttctatgtcAGATCGGAAGAGCAC
>chr17_39994360_39994361_rs59673803_A
ACGCTCTTCCGATCTttgtgttccgtgcctcctgtttgctggtgaactcctgagttggggggcgtcattccctccactgtagttcttccgcgatgctgaAtccacccacggtcagcaccactcggaaatacttcacagtcctgtagaggaagacaggtccaggtttccagttacccttctatgtcAGATCGGAAGAGCAC
>chr17_39994761_39994762_rs2241245_C
ACGCTCTTCCGATCTcagagcagactacgcgcggggtggccaggtgaaatgcagctgacggctctgcgaccaaatgtgaccaaagggccacattcccagCacccggctccaaaggcagagcttggattctatgcccagcacaggttttcagggcttcctcctctctctgggcctaaacagtgatcAGATCGGAAGAGCAC
>chr17_39994761_39994762_rs2241245_T
ACGCTCTTCCGATCTcagagcagactacgcgcggggtggccaggtgaaatgcagctgacggctctgcgaccaaatgtgaccaaagggccacattcccagTacccggctccaaaggcagagcttggattctatgcccagcacaggttttcagggcttcctcctctctctgggcctaaacagtgatcAGATCGGAAGAGCAC
>chr17_39995707_39995708_rs60626390_A
ACGCTCTTCCGATCTggtaaagcaatggcatagtcatttcagggcgtgcccgtcatttgcagtgaagccaagaagttgccagagagagcatggatgtgcAtgtgagtgtgtgagtgtaggtgtgtgcacatgttgagtttatgatagtgcctgtgagtgtgagaatataaggagggcagaggaatAGATCGGAAGAGCAC
>chr17_39995707_39995708_rs60626390_G
ACGCTCTTCCGATCTggtaaagcaatggcatagtcatttcagggcgtgcccgtcatttgcagtgaagccaagaagttgccagagagagcatggatgtgcGtgtgagtgtgtgagtgtaggtgtgtgcacatgttgagtttatgatagtgcctgtgagtgtgagaatataaggagggcagaggaatAGATCGGAAGAGCAC
>chr17_39996051_39996052_rs8071037_A
ACGCTCTTCCGATCTaaattagccaggcctggtggcaggttcctgtaatcccagctacttgggaggctgaggcaggagaatcgcttgaacccgggaggtAaaggttgcagtgagctgagatcgcaccaccgcactctcctgcctgggtgacagagcgagactccatctcaaaaaaaaaaaaaaagAGATCGGAAGAGCAC
>chr17_39996051_39996052_rs8071037_T
ACGCTCTTCCGATCTaaattagccaggcctggtggcaggttcctgtaatcccagctacttgggaggctgaggcaggagaatcgcttgaacccgggaggtTaaggttgcagtgagctgagatcgcaccaccgcactctcctgcctgggtgacagagcgagactccatctcaaaaaaaaaaaaaaagAGATCGGAAGAGCAC
>chr17_39997220_39997221_39997220_C
ACGCTCTTCCGATCTtcttttttcagcatttcccacagggcactgtaataattcctttgatgcctagccccccactagactaactggagaggggcccgcCgcttcctgcctggtgtctagctcacagaggggacgcagggagtgcaggttgcgtgagtgcctcacctgcttccttccctcgctcaAGATCGGAAGAGCAC
>chr17_39997220_39997221_39997220_T
ACGCTCTTCCGATCTtcttttttcagcatttcccacagggcactgtaataattcctttgatgcctagccccccactagactaactggagaggggcccgcTgcttcctgcctggtgtctagctcacagaggggacgcagggagtgcaggttgcgtgagtgcctcacctgcttccttccctcgctcaAGATCGGAAGAGCAC
>chr17_39997301_39997302_rs2241244_G
ACGCTCTTCCGATCTcgccgcttcctgcctggtgtctagctcacagaggggacgcagggagtgcaggttgcgtgagtgcctcacctgcttccttccctcGctcatctcctctctttgctgtgccccaggccatgaggtttcctcccaaatcgtacaacaaggacttggagtctgcagaggtaagcAGATCGGAAGAGCAC
>chr17_39997301_39997302_rs2241244_C
ACGCTCTTCCGATCTcgccgcttcctgcctggtgtctagctcacagaggggacgcagggagtgcaggttgcgtgagtgcctcacctgcttccttccctcCctcatctcctctctttgctgtgccccaggccatgaggtttcctcccaaatcgtacaacaaggacttggagtctgcagaggtaagcAGATCGGAAGAGCAC
>chr17_39997622_39997623_rs3184055_T
ACGCTCTTCCGATCTttgccaaggagatggcagaagatgatgatgacagcttcccttgagctggggggctggggaggggtagggggaatggggacaggcTctttcccccttgggggtcccctgcccagggcactgtccccattttcccacacacagctcatatgctgcattcgtgcagggggtggAGATCGGAAGAGCAC
>chr17_39997622_39997623_rs3184055_A
ACGCTCTTCCGATCTttgccaaggagatggcagaagatgatgatgacagcttcccttgagctggggggctggggaggggtagggggaatggggacaggcActttcccccttgggggtcccctgcccagggcactgtccccattttcccacacacagctcatatgctgcattcgtgcagggggtggAGATCGGAAGAGCAC
>chr17_39998342_39998343_rs8081692_A
ACGCTCTTCCGATCTtttacaaattgaaggtttggccaggcatggtggctcatgcctgtaatcccaacactttgggaggctaaggtgggcggatcactaAaggtcaggagtttgagaccagcctggccaacatggcaaaaccccgtctctactaaaaataaaaaaatcagctgggcatggaggcaAGATCGGAAGAGCAC
>chr17_39998342_39998343_rs8081692_G
ACGCTCTTCCGATCTtttacaaattgaaggtttggccaggcatggtggctcatgcctgtaatcccaacactttgggaggctaaggtgggcggatcactaGaggtcaggagtttgagaccagcctggccaacatggcaaaaccccgtctctactaaaaataaaaaaatcagctgggcatggaggcaAGATCGGAAGAGCAC
>chr17_40000251_40000252_40000250_TC
ACGCTCTTCCGATCTgagaatcgcttgaagtggggaggcggaggttaccatgagtcaagatcgcaccactgcactccaacctgggtgacagagcgaaatTCtgtctcaaaacaataaaaaataaaaatgataaattaaattaaaagtgctgctctagtggacacacaaatgatatgaaagcagaaAGATCGGAAGAGCAC
>chr17_40000251_40000252_40000250_-
ACGCTCTTCCGATCTgagaatcgcttgaagtggggaggcggaggttaccatgagtcaagatcgcaccactgcactccaacctgggtgacagagcgaaattgtctcaaaacaataaaaaataaaaatgataaattaaattaaaagtgctgctctagtggacacacaaatgatatgaaagcagaaAGATCGGAAGAGCAC
>chr17_40000459_40000460_rs61485731_C
ACGCTCTTCCGATCTaagaagatcaaatcagccacaacattcctttaagccaaagcctagtccggagaaaggccctcactctcttcaatcctttgaaggCagagagaggtgagaaagttgcagaagaaaagtcagaagctaacagaggttgttttgtgaggttgaaagaaagaagccgtctctgtAGATCGGAAGAGCAC
>chr17_40000459_40000460_rs61485731_T
ACGCTCTTCCGATCTaagaagatcaaatcagccacaacattcctttaagccaaagcctagtccggagaaaggccctcactctcttcaatcctttgaaggTagagagaggtgagaaagttgcagaagaaaagtcagaagctaacagaggttgttttgtgaggttgaaagaaagaagccgtctctgtAGATCGGAAGAGCAC
>chr17_40000768_40000769_rs62065171_C
ACGCTCTTCCGATCTgaagaagatgccacctgggactttcatagctacagaagagaagtcaatccctggcttcaaagcttcgaaggacaggctgactctCgttagggctaatgcagctggcgactttaagttgaagccaatgctcatttaccattccgaaaatcccagggctcttaagaatgatgAGATCGGAAGAGCAC
>chr17_40000768_40000769_rs62065171_G
ACGCTCTTCCGATCTgaagaagatgccacctgggactttcatagctacagaagagaagtcaatccctggcttcaaagcttcgaaggacaggctgactctGgttagggctaatgcagctggcgactttaagttgaagccaatgctcatttaccattccgaaaatcccagggctcttaagaatgatgAGATCGGAAGAGCAC
>chr17_40001667_40001668_rs11870978_G
ACGCTCTTCCGATCTgcacctgtagtcccagctactcgggaggctgagacatgagaatcgcttgaatccgggaggcagaggttgcagtgagccgagatcGtgccaatgcacttcagcctgggtgacagagtgagactctctcaaaaaacaaaaaaagaatattcatgattaggccgggagtggtgAGATCGGAAGAGCAC
>chr17_40001667_40001668_rs11870978_T
ACGCTCTTCCGATCTgcacctgtagtcccagctactcgggaggctgagacatgagaatcgcttgaatccgggaggcagaggttgcagtgagccgagatcTtgccaatgcacttcagcctgggtgacagagtgagactctctcaaaaaacaaaaaaagaatattcatgattaggccgggagtggtgAGATCGGAAGAGCAC
>chr17_40001742_40001743_rs4795415_C
ACGCTCTTCCGATCTgccgagatcgtgccaatgcacttcagcctgggtgacagagtgagactctctcaaaaaacaaaaaaagaatattcatgattaggcCgggagtggtggctgacacctataattccagcactttgggaggctgaggcaagaagatcgcttgagcccaggaggccaagagcagcAGATCGGAAGAGCAC
>chr17_40001742_40001743_rs4795415_T
ACGCTCTTCCGATCTgccgagatcgtgccaatgcacttcagcctgggtgacagagtgagactctctcaaaaaacaaaaaaagaatattcatgattaggcTgggagtggtggctgacacctataattccagcactttgggaggctgaggcaagaagatcgcttgagcccaggaggccaagagcagcAGATCGGAAGAGCAC
>chr17_40001880_40001881_rs9675010_C
ACGCTCTTCCGATCTagatcgcttgagcccaggaggccaagagcagcctgaataacaaagtgagaacccatctgtattaaaaaaatttaaaaattaggcCgagtgcagcggctcacacctgtaactccagcactttgggaggatgaagcgggtggatcacttgaggacaggagttcgagaccagcAGATCGGAAGAGCAC
>chr17_40001880_40001881_rs9675010_T
ACGCTCTTCCGATCTagatcgcttgagcccaggaggccaagagcagcctgaataacaaagtgagaacccatctgtattaaaaaaatttaaaaattaggcTgagtgcagcggctcacacctgtaactccagcactttgggaggatgaagcgggtggatcacttgaggacaggagttcgagaccagcAGATCGGAAGAGCAC
>chr17_40002841_40002842_rs1051411343_T
ACGCTCTTCCGATCTtccacctcctgggtccaagaggttctcccacctcagcctccccagtagctgggactacaggtgcacgccaccacgcccagttaaTttttttctatttttggaagagatggggtttcaccatgttggccaggctggtctcgaactcctgacctcaggtgatccacccgcctAGATCGGAAGAGCAC
>chr17_40002841_40002842_rs1051411343_-
ACGCTCTTCCGATCTtccacctcctgggtccaagaggttctcccacctcagcctccccagtagctgggactacaggtgcacgccaccacgcccagttaattttttctatttttggaagagatggggtttcaccatgttggccaggctggtctcgaactcctgacctcaggtgatccacccgcctAGATCGGAAGAGCAC
>chr17_40003082_40003083_rs60009703_T
ACGCTCTTCCGATCTgaagttctactgtgggtagaacgatgtcaaacagcatcatatgctatagagaaacctttctagaaatggagagtcggccgggcaTggtggctcacacctgtaatgccagcactttgggaggccgaggcgggcagatcacctgaggtcaggagttcgagaccaacctggccAGATCGGAAGAGCAC
>chr17_40003082_40003083_rs60009703_C
ACGCTCTTCCGATCTgaagttctactgtgggtagaacgatgtcaaacagcatcatatgctatagagaaacctttctagaaatggagagtcggccgggcaCggtggctcacacctgtaatgccagcactttgggaggccgaggcgggcagatcacctgaggtcaggagttcgagaccaacctggccAGATCGGAAGAGCAC
>chr17_40003755_40003756_rs57452142_C
ACGCTCTTCCGATCTtgaggcagagtcttgctctgtcacctaggctggagtgcaatggtgcattcttggctcactgcaacctctgcctccggattcaagCgattctcctgcctcagcctcctgagtagctgggactataggcgccagctaccacacccggctaatttttgtacttttagtagagaAGATCGGAAGAGCAC
>chr17_40003755_40003756_rs57452142_T
ACGCTCTTCCGATCTtgaggcagagtcttgctctgtcacctaggctggagtgcaatggtgcattcttggctcactgcaacctctgcctccggattcaagTgattctcctgcctcagcctcctgagtagctgggactataggcgccagctaccacacccggctaatttttgtacttttagtagagaAGATCGGAAGAGCAC
>chr17_40004501_40004502_rs8070454_C
ACGCTCTTCCGATCTgaaccgaacctgcaatatctccgaggtctgcctgtattcataatttccattaaatacaggttttggcctggccttgctctggctCctgatcatactccagccctggtcacaatatttggcatcactaccttcctttaatcttcagctgcctttcggtaaaatgaaactccAGATCGGAAGAGCAC
>chr17_40004501_40004502_rs8070454_T
ACGCTCTTCCGATCTgaaccgaacctgcaatatctccgaggtctgcctgtattcataatttccattaaatacaggttttggcctggccttgctctggctTctgatcatactccagccctggtcacaatatttggcatcactaccttcctttaatcttcagctgcctttcggtaaaatgaaactccAGATCGGAAGAGCAC
>chr17_40005570_40005571_rs6503530_T
ACGCTCTTCCGATCTcatgtagcagtccttctggcccttgacagctttccatgacttcaaaagccaacttttcttgagtgtgtgatccgaagacatacaTatggcaggcacagctgcctgaagccctttccagcctgttcaatgtttgtagctgtaatgagcattcttcctgaggagcccagcctAGATCGGAAGAGCAC
>chr17_40005570_40005571_rs6503530_C
ACGCTCTTCCGATCTcatgtagcagtccttctggcccttgacagctttccatgacttcaaaagccaacttttcttgagtgtgtgatccgaagacatacaCatggcaggcacagctgcctgaagccctttccagcctgttcaatgtttgtagctgtaatgagcattcttcctgaggagcccagcctAGATCGGAAGAGCAC
>chr17_40006230_40006231_rs52815661_C
ACGCTCTTCCGATCTgggattacaggcatgagccaccgcgcccagccaagtgtcactttcatgcttagaaagttcactgtattattttaccttccagCtttgtttgtttgtttgtttgttttgggacggaatctcactctgtcacccaggctggagtgcagtgttgcgatttcggctcaccAGATCGGAAGAGCAC
>chr17_40006230_40006231_rs52815661_CTTTG
ACGCTCTTCCGATCTgggattacaggcatgagccaccgcgcccagccaagtgtcactttcatgcttagaaagttcactgtattattttaccttccagCTTTGtttgtttgtttgtttgtttgttttgggacggaatctcactctgtcacccaggctggagtgcagtgttgcgatttcggctcaccAGATCGGAAGAGCAC
>chr17_40007042_40007043_rs12600856_T
ACGCTCTTCCGATCTctcacgcctgtaatcccagcactttggaaggctgaggcgggaagattgctcgagcccaggagtttgagaccagcctgggcaacaTggcaaaccccctctctataaaaaacacaaaaaaggccaggagcagtggctcacgcctgtaatcccatcactttgggaggccgaggAGATCGGAAGAGCAC
>chr17_40007042_40007043_rs12600856_C
ACGCTCTTCCGATCTctcacgcctgtaatcccagcactttggaaggctgaggcgggaagattgctcgagcccaggagtttgagaccagcctgggcaacaCggcaaaccccctctctataaaaaacacaaaaaaggccaggagcagtggctcacgcctgtaatcccatcactttgggaggccgaggAGATCGGAAGAGCAC
>chr17_40007314_40007315_rs112450567_G
ACGCTCTTCCGATCTgcctatagtcccagctactcaggaagctgaggcaggagaatggcgtgaacctggaaagcggagcttgcagtgagccgagatcacGccactgcattccagcctgggcaacagagtgagactcctactcaaaaaaaaagggcctggtgcagtgggtcatgcctgtaatctcaAGATCGGAAGAGCAC
>chr17_40007314_40007315_rs112450567_A
ACGCTCTTCCGATCTgcctatagtcccagctactcaggaagctgaggcaggagaatggcgtgaacctggaaagcggagcttgcagtgagccgagatcacAccactgcattccagcctgggcaacagagtgagactcctactcaaaaaaaaagggcctggtgcagtgggtcatgcctgtaatctcaAGATCGGAAGAGCAC
>chr17_40007683_40007684_40007683_C
ACGCTCTTCCGATCTaaagatcttgccatagcactccagcctggcgacagagagagactccatctcaaaaaaaaaaaaaattaggcaggcacagtggtgCgcacctgcagtcccagctacttagggaggctaaggtggaaggatcccttgagccctggggggcagaggtttcagtgagccaagatAGATCGGAAGAGCAC
>chr17_40007683_40007684_40007683_T
ACGCTCTTCCGATCTaaagatcttgccatagcactccagcctggcgacagagagagactccatctcaaaaaaaaaaaaaattaggcaggcacagtggtgTgcacctgcagtcccagctacttagggaggctaaggtggaaggatcccttgagccctggggggcagaggtttcagtgagccaagatAGATCGGAAGAGCAC
>chr17_40007772_40007773_40007772_T
ACGCTCTTCCGATCTctgcagtcccagctacttagggaggctaaggtggaaggatcccttgagccctggggggcagaggtttcagtgagccaagattgcTccactgcactccagcctaagtgacagagtgggaccctgtctcaaaaaaaaacaagaataatattgagcttttattcattttattaAGATCGGAAGAGCAC
>chr17_40007772_40007773_40007772_G
ACGCTCTTCCGATCTctgcagtcccagctacttagggaggctaaggtggaaggatcccttgagccctggggggcagaggtttcagtgagccaagattgcGccactgcactccagcctaagtgacagagtgggaccctgtctcaaaaaaaaacaagaataatattgagcttttattcattttattaAGATCGGAAGAGCAC
>chr17_40008217_40008218_rs62065174_G
ACGCTCTTCCGATCTattcaacatgagatttgggtgggcagacagagccaaaccatatcaattttatttatttatttatttatttatttttcgaggacaGggtctcactctgtcatccaggctggactgcagtggggtgattacagctcactgcagcctcaacctccctggcccaagcgatcctcAGATCGGAAGAGCAC
>chr17_40008217_40008218_rs62065174_A
ACGCTCTTCCGATCTattcaacatgagatttgggtgggcagacagagccaaaccatatcaattttatttatttatttatttatttatttttcgaggacaAggtctcactctgtcatccaggctggactgcagtggggtgattacagctcactgcagcctcaacctccctggcccaagcgatcctcAGATCGGAAGAGCAC
>chr17_40008598_40008599_rs4795418_T
ACGCTCTTCCGATCTttcttgtaactggtatattacaggaatgtaatttgctctgttttcgctcaatattgtttttagacctaatcacattgatgcccaTgccaagcactgttctgggcactgagaatacaaattctcagagtcttcactctggacagctttcctctcagagtctttcctctcagAGATCGGAAGAGCAC
>chr17_40008598_40008599_rs4795418_C
ACGCTCTTCCGATCTttcttgtaactggtatattacaggaatgtaatttgctctgttttcgctcaatattgtttttagacctaatcacattgatgcccaCgccaagcactgttctgggcactgagaatacaaattctcagagtcttcactctggacagctttcctctcagagtctttcctctcagAGATCGGAAGAGCAC
>chr17_40009044_40009045_rs62065175_C
ACGCTCTTCCGATCTgggcatggtggctcacgtctgtaatccctgaactttgggacatcaaggcaagtggatcacttgaggtcaggagttcgagactagCctggccaacatggtgaaaccctatctctactaaaaatacaaaaattagccaggcatggtggcaggcacctgtaatcccggctactAGATCGGAAGAGCAC
>chr17_40009044_40009045_rs62065175_A
ACGCTCTTCCGATCTgggcatggtggctcacgtctgtaatccctgaactttgggacatcaaggcaagtggatcacttgaggtcaggagttcgagactagActggccaacatggtgaaaccctatctctactaaaaatacaaaaattagccaggcatggtggcaggcacctgtaatcccggctactAGATCGGAAGAGCAC
>chr17_40009045_40009046_rs55771023_C
ACGCTCTTCCGATCTggcatggtggctcacgtctgtaatccctgaactttgggacatcaaggcaagtggatcacttgaggtcaggagttcgagactagcCtggccaacatggtgaaaccctatctctactaaaaatacaaaaattagccaggcatggtggcaggcacctgtaatcccggctactcAGATCGGAAGAGCAC
>chr17_40009045_40009046_rs55771023_A
ACGCTCTTCCGATCTggcatggtggctcacgtctgtaatccctgaactttgggacatcaaggcaagtggatcacttgaggtcaggagttcgagactagcAtggccaacatggtgaaaccctatctctactaaaaatacaaaaattagccaggcatggtggcaggcacctgtaatcccggctactcAGATCGGAAGAGCAC
>chr17_40009232_40009233_rs7221894_T
ACGCTCTTCCGATCTgaatcacttgaacccaggaggcggaggttgcagtgagctgagatcacaccactgcactccagcctgggtgacagagcaagactcTatctcaaaaaaaaaaaaaaaatcaaaaaattagccaggcatggtagtgcacacctttagtctcagctactcaggaggctgaggtgAGATCGGAAGAGCAC
>chr17_40009232_40009233_rs7221894_C
ACGCTCTTCCGATCTgaatcacttgaacccaggaggcggaggttgcagtgagctgagatcacaccactgcactccagcctgggtgacagagcaagactcCatctcaaaaaaaaaaaaaaaatcaaaaaattagccaggcatggtagtgcacacctttagtctcagctactcaggaggctgaggtgAGATCGGAAGAGCAC
>chr17_40009288_40009289_40009288_T
ACGCTCTTCCGATCTctccagcctgggtgacagagcaagactctatctcaaaaaaaaaaaaaaaatcaaaaaattagccaggcatggtagtgcacacctTtagtctcagctactcaggaggctgaggtgggaggatcacttgaacctgggcagtcaaggctgcagtgagccaagatcatgccactAGATCGGAAGAGCAC
>chr17_40009288_40009289_40009288_C
ACGCTCTTCCGATCTctccagcctgggtgacagagcaagactctatctcaaaaaaaaaaaaaaaatcaaaaaattagccaggcatggtagtgcacacctCtagtctcagctactcaggaggctgaggtgggaggatcacttgaacctgggcagtcaaggctgcagtgagccaagatcatgccactAGATCGGAAGAGCAC
>chr17_40009750_40009751_rs4795419_G
ACGCTCTTCCGATCTttaaaaattttcccctaaccatttaaaagtgtaaaagccggccaggcgccgccatggctcacgcctgtaattccagcactttggGaggctgaggtgggcagatcacttgagatcaacagttcgagaccagcctggccaacatagcaaaaccccatttctactaaaaataaAGATCGGAAGAGCAC
>chr17_40009750_40009751_rs4795419_A
ACGCTCTTCCGATCTttaaaaattttcccctaaccatttaaaagtgtaaaagccggccaggcgccgccatggctcacgcctgtaattccagcactttggAaggctgaggtgggcagatcacttgagatcaacagttcgagaccagcctggccaacatagcaaaaccccatttctactaaaaataaAGATCGGAAGAGCAC
>chr17_40010012_40010013_rs4794823_A
ACGCTCTTCCGATCTtgcagtgagccaacatcatgccactgcactccagcctgggtgacagagtgagacttcgtctcaacgaaaaaaaaaaagtgtaaaAgccattcctaattcagtgtacatcagtgtacatactcaggtctgcgtactcctgctctgaggcatacctgagaagtagagttgctAGATCGGAAGAGCAC
>chr17_40010012_40010013_rs4794823_T
ACGCTCTTCCGATCTtgcagtgagccaacatcatgccactgcactccagcctgggtgacagagtgagacttcgtctcaacgaaaaaaaaaaagtgtaaaTgccattcctaattcagtgtacatcagtgtacatactcaggtctgcgtactcctgctctgaggcatacctgagaagtagagttgctAGATCGGAAGAGCAC
>chr17_40010626_40010627_rs111196527_T
ACGCTCTTCCGATCTcagcaggggcttggcaagatgatctaactgcaaatcctacctggctcagccaccagctagttctgtgatcttgaacaagtttttTcacttctctgaggccatcccttggctacaacacaccagttggttgacaggatgaaatgacgaaagtgccttacacctgtaatcccAGATCGGAAGAGCAC
>chr17_40010626_40010627_rs111196527_C
ACGCTCTTCCGATCTcagcaggggcttggcaagatgatctaactgcaaatcctacctggctcagccaccagctagttctgtgatcttgaacaagtttttCcacttctctgaggccatcccttggctacaacacaccagttggttgacaggatgaaatgacgaaagtgccttacacctgtaatcccAGATCGGAAGAGCAC
>chr17_40011260_40011261_rs62065177_A
ACGCTCTTCCGATCTggggcagggctcgggacctgcagcccgccatgcctgagcctcccctccatgggctcctgtgcggcccgagcctccccgacgagcAccaccccctgctccacagcgcccagtcccatcgaccacgcaagggctgagaagtgcgggcgcacggcaccgggactggcaggcagAGATCGGAAGAGCAC
>chr17_40011260_40011261_rs62065177_G
ACGCTCTTCCGATCTggggcagggctcgggacctgcagcccgccatgcctgagcctcccctccatgggctcctgtgcggcccgagcctccccgacgagcGccaccccctgctccacagcgcccagtcccatcgaccacgcaagggctgagaagtgcgggcgcacggcaccgggactggcaggcagAGATCGGAAGAGCAC
>chr17_40011374_40011375_rs7406427_A
ACGCTCTTCCGATCTatcgaccacgcaagggctgagaagtgcgggcgcacggcaccgggactggcaggcagctacccctgcagccctggtgcggaatccActgggtgaagccagctgggctcctgagtctggtggagacttggagaacctttatgtctagctcagggatcgtaaatacaccaatcAGATCGGAAGAGCAC
>chr17_40011374_40011375_rs7406427_G
ACGCTCTTCCGATCTatcgaccacgcaagggctgagaagtgcgggcgcacggcaccgggactggcaggcagctacccctgcagccctggtgcggaatccGctgggtgaagccagctgggctcctgagtctggtggagacttggagaacctttatgtctagctcagggatcgtaaatacaccaatcAGATCGGAAGAGCAC
>chr17_40011974_40011975_rs113765207_C
ACGCTCTTCCGATCTgtgctcagtgggggtgctttttgagccaggatgagccaggaaaaggactttcacaaggtaatgtcatcaattaaggcaaggaccCgccatttacacctcttttgtggtggaatgtcatcagttaagttggggcagggcatattcacttcttttgtgattcttcagttactAGATCGGAAGAGCAC
>chr17_40011974_40011975_rs113765207_T
ACGCTCTTCCGATCTgtgctcagtgggggtgctttttgagccaggatgagccaggaaaaggactttcacaaggtaatgtcatcaattaaggcaaggaccTgccatttacacctcttttgtggtggaatgtcatcagttaagttggggcagggcatattcacttcttttgtgattcttcagttactAGATCGGAAGAGCAC
>chr17_40012462_40012463_rs7208815_C
ACGCTCTTCCGATCTtttgttcttttgctgtttgcgataaatcttgctactgctcgctttttgggtccacactgcttttatgagctgtaacactcaccaCgaaggtctgcagcttcactcctgaagccactaagaccacgagcccaccgggaggaatgaacaactccggccgcgctgccttaagaAGATCGGAAGAGCAC
>chr17_40012462_40012463_rs7208815_T
ACGCTCTTCCGATCTtttgttcttttgctgtttgcgataaatcttgctactgctcgctttttgggtccacactgcttttatgagctgtaacactcaccaTgaaggtctgcagcttcactcctgaagccactaagaccacgagcccaccgggaggaatgaacaactccggccgcgctgccttaagaAGATCGGAAGAGCAC
>chr17_40012656_40012657_rs7209755_A
ACGCTCTTCCGATCTtgcagcttcactcctcagccagcgagaccacgaacccaccagaaggaagaaactgcgaacacatctgaacatcagaaggaacaaActccagatgcaccaccttaagagctgtaacactcactgcgagggtccgcggcttccttcttgaagtcagtgagaccaagcactcaAGATCGGAAGAGCAC
>chr17_40012656_40012657_rs7209755_C
ACGCTCTTCCGATCTtgcagcttcactcctcagccagcgagaccacgaacccaccagaaggaagaaactgcgaacacatctgaacatcagaaggaacaaCctccagatgcaccaccttaagagctgtaacactcactgcgagggtccgcggcttccttcttgaagtcagtgagaccaagcactcaAGATCGGAAGAGCAC
>chr17_40012842_40012843_rs7214085_T
ACGCTCTTCCGATCTgcccaggagtttgagatcagcctgggcaacatgatgaaatgccctctctgcaaaaaaaaaaaaattacaaaaattggcggagcaTggtggtccgtgcctgtggtcccagctacgcgggaggctaaagtgggaggatcgcttgagcctgggaggtgaagactgcagtgagcAGATCGGAAGAGCAC
>chr17_40012842_40012843_rs7214085_C
ACGCTCTTCCGATCTgcccaggagtttgagatcagcctgggcaacatgatgaaatgccctctctgcaaaaaaaaaaaaattacaaaaattggcggagcaCggtggtccgtgcctgtggtcccagctacgcgggaggctaaagtgggaggatcgcttgagcctgggaggtgaagactgcagtgagcAGATCGGAAGAGCAC
>chr17_40013020_40013021_rs62065179_C
ACGCTCTTCCGATCTtaccacagccctctaggctgggggacagactgagaccctgtttcccctccgcaaaaaaattgacaaaagtgtaataagaggtgcCtgatatggctaggcgcagtggctcatgcctgtaatcccagcactttgggaagccgaggcgggcgggtcacctaaggtcaggagtgAGATCGGAAGAGCAC
>chr17_40013020_40013021_rs62065179_G
ACGCTCTTCCGATCTtaccacagccctctaggctgggggacagactgagaccctgtttcccctccgcaaaaaaattgacaaaagtgtaataagaggtgcGtgatatggctaggcgcagtggctcatgcctgtaatcccagcactttgggaagccgaggcgggcgggtcacctaaggtcaggagtgAGATCGGAAGAGCAC
>chr17_40013461_40013462_rs3760210_G
ACGCTCTTCCGATCTgttgccaggcaacatgtttaagaatgtggagctcctgccttccatggtcctgttaaaaacccaccctcaaggccaggtgcagtgGctcatgcctataatcccagcactttgggaggccgaggcgggtggatcacctgaggtcaggagttcgagaccagcctgaccaccaaAGATCGGAAGAGCAC
>chr17_40013461_40013462_rs3760210_A
ACGCTCTTCCGATCTgttgccaggcaacatgtttaagaatgtggagctcctgccttccatggtcctgttaaaaacccaccctcaaggccaggtgcagtgActcatgcctataatcccagcactttgggaggccgaggcgggtggatcacctgaggtcaggagttcgagaccagcctgaccaccaaAGATCGGAAGAGCAC
>chr17_40015415_40015416_rs2227322_C
ACGCTCTTCCGATCTataaatcctgggaagttattactaagccttagtcgtggccccaggtaatttcctcccaggcctccatggggttatgtataaaggCccccctagagctgggccccaaaacagcccggagcctgcagcccagccccacccagacccatggctggacctgccacccagagcccAGATCGGAAGAGCAC
>chr17_40015415_40015416_rs2227322_G
ACGCTCTTCCGATCTataaatcctgggaagttattactaagccttagtcgtggccccaggtaatttcctcccaggcctccatggggttatgtataaaggGccccctagagctgggccccaaaacagcccggagcctgcagcccagccccacccagacccatggctggacctgccacccagagcccAGATCGGAAGAGCAC
>chr17_40017649_40017650_rs1042658_C
ACGCTCTTCCGATCTgggacacctgccctgcccccacgagggtcaggactgtgactctttttagggccaggcaggtgcctggacatttgccttgctggaCggggactggggatgtgggagggagcagacaggaggaatcatgtcaggcctgtgtgtgaaaggaagctccactgtcaccctccaccAGATCGGAAGAGCAC
>chr17_40017649_40017650_rs1042658_T
ACGCTCTTCCGATCTgggacacctgccctgcccccacgagggtcaggactgtgactctttttagggccaggcaggtgcctggacatttgccttgctggaTggggactggggatgtgggagggagcagacaggaggaatcatgtcaggcctgtgtgtgaaaggaagctccactgtcaccctccaccAGATCGGAAGAGCAC
>chr17_40018602_40018603_rs2227336_T
ACGCTCTTCCGATCTatctgcccaaaccttctcctcctcagctcctcagtccctcccacctcccctgcccgtggctcctcggaaagcagggtcagaagtTcccactgccagctcggagtcatccatctaggggctcagagatgtgtgaggcaggcaaggaagggttaaagaaaggtccggcccctAGATCGGAAGAGCAC
>chr17_40018602_40018603_rs2227336_G
ACGCTCTTCCGATCTatctgcccaaaccttctcctcctcagctcctcagtccctcccacctcccctgcccgtggctcctcggaaagcagggtcagaagtGcccactgccagctcggagtcatccatctaggggctcagagatgtgtgaggcaggcaaggaagggttaaagaaaggtccggcccctAGATCGGAAGAGCAC
>chr17_40019173_40019174_rs386513083_C
ACGCTCTTCCGATCTacacacagtcacaaagggagccacgaggagctttatttatacatgaacgaaggtagatttccctcacatattacaaaatacacaCaaacacacacacacacacacacacacacacatacacactttgcatctagaaagttcctcagaggtaagactactcctgggctgggAGATCGGAAGAGCAC
>chr17_40019173_40019174_rs386513083_T
ACGCTCTTCCGATCTacacacagtcacaaagggagccacgaggagctttatttatacatgaacgaaggtagatttccctcacatattacaaaatacacaTaaacacacacacacacacacacacacacacatacacactttgcatctagaaagttcctcagaggtaagactactcctgggctgggAGATCGGAAGAGCAC
>chr17_40019300_40019301_rs3185878_C
ACGCTCTTCCGATCTcatctagaaagttcctcagaggtaagactactcctgggctggggcgggcgcacacaggggtgaccactgggcttgtggtccaggCtgctcactctcctcaggtgccagcagatggagaggaaattttgaaagaagaaaccgggagacatcctggaggtcaggagtcaggaAGATCGGAAGAGCAC
>chr17_40019300_40019301_rs3185878_T
ACGCTCTTCCGATCTcatctagaaagttcctcagaggtaagactactcctgggctggggcgggcgcacacaggggtgaccactgggcttgtggtccaggTtgctcactctcctcaggtgccagcagatggagaggaaattttgaaagaagaaaccgggagacatcctggaggtcaggagtcaggaAGATCGGAAGAGCAC
>chr17_40019308_40019309_rs3185871_T
ACGCTCTTCCGATCTaagttcctcagaggtaagactactcctgggctggggcgggcgcacacaggggtgaccactgggcttgtggtccaggctgctcacTctcctcaggtgccagcagatggagaggaaattttgaaagaagaaaccgggagacatcctggaggtcaggagtcaggagcggggaaAGATCGGAAGAGCAC
>chr17_40019308_40019309_rs3185871_A
ACGCTCTTCCGATCTaagttcctcagaggtaagactactcctgggctggggcgggcgcacacaggggtgaccactgggcttgtggtccaggctgctcacActcctcaggtgccagcagatggagaggaaattttgaaagaagaaaccgggagacatcctggaggtcaggagtcaggagcggggaaAGATCGGAAGAGCAC
>chr17_40021029_40021030_rs58294201_T
ACGCTCTTCCGATCTcgcctgtagtcccagagactcaggaggctgagacaggaaaattgcttaaacccaggaggcggaggttgcagtaagctgagatcgTgcgactgcactccagcctgggcaacagagggagactccaactcaaacaaacaaacaaacaaacaaacaaaaaacaaaacaaaaaaAGATCGGAAGAGCAC
>chr17_40021029_40021030_rs58294201_C
ACGCTCTTCCGATCTcgcctgtagtcccagagactcaggaggctgagacaggaaaattgcttaaacccaggaggcggaggttgcagtaagctgagatcgCgcgactgcactccagcctgggcaacagagggagactccaactcaaacaaacaaacaaacaaacaaacaaaaaacaaaacaaaaaaAGATCGGAAGAGCAC
>chr17_40022374_40022375_rs3213762_A
ACGCTCTTCCGATCTagggcaggggccacaactgcttccctttgcctggggaatccttaggaaatgctgtaacaaaccggtgaacaagtgaagccggcgAgggcagctggggggcctacctcaatgtcttcgcggtgtctcttcttctggcgggtggacgcctgtcccttgtgggaggagtaggaAGATCGGAAGAGCAC
>chr17_40022374_40022375_rs3213762_G
ACGCTCTTCCGATCTagggcaggggccacaactgcttccctttgcctggggaatccttaggaaatgctgtaacaaaccggtgaacaagtgaagccggcgGgggcagctggggggcctacctcaatgtcttcgcggtgtctcttcttctggcgggtggacgcctgtcccttgtgggaggagtaggaAGATCGGAAGAGCAC
>chr17_40023037_40023038_rs4794824_G
ACGCTCTTCCGATCTtcaggctgaatcccagtctctggccagagctccccaaggaggcaactctgaggcgaggcattccggggaggccacctggctcacGgcagcctctcagggaagcctggcagaccaggccaggtgtggggagccaggggacaggacccatgtcggcccacagccactccagcAGATCGGAAGAGCAC
>chr17_40023037_40023038_rs4794824_A
ACGCTCTTCCGATCTtcaggctgaatcccagtctctggccagagctccccaaggaggcaactctgaggcgaggcattccggggaggccacctggctcacAgcagcctctcagggaagcctggcagaccaggccaggtgtggggagccaggggacaggacccatgtcggcccacagccactccagcAGATCGGAAGAGCAC
>chr17_40025976_40025977_40025976_G
ACGCTCTTCCGATCTctagaacttgagtctctgcgggcagaccctgtttagggtctgcatttctgacaacacagcaggtgctggcatataaacgcttctGccacagagacacagtacatgtttgctgagtcagatgagtgaatgcatgaataggaaagtgagtgagtgatcaagtagcgtgtttgAGATCGGAAGAGCAC
>chr17_40025976_40025977_40025976_T
ACGCTCTTCCGATCTctagaacttgagtctctgcgggcagaccctgtttagggtctgcatttctgacaacacagcaggtgctggcatataaacgcttctTccacagagacacagtacatgtttgctgagtcagatgagtgaatgcatgaataggaaagtgagtgagtgatcaagtagcgtgtttgAGATCGGAAGAGCAC
>chr17_40026837_40026838_40026837_G
ACGCTCTTCCGATCTgtgtgcagagaagtcagcacaggggagcaaggaacgggctcagggagcgggtcttgaccctgcccccaccgccacccttggagtGggcgcccgggccactgacactagcttcatctccgaggagttgttgagcagggccaccagggactccactttggtggagtcggggcAGATCGGAAGAGCAC
>chr17_40026837_40026838_40026837_T
ACGCTCTTCCGATCTgtgtgcagagaagtcagcacaggggagcaaggaacgggctcagggagcgggtcttgaccctgcccccaccgccacccttggagtTggcgcccgggccactgacactagcttcatctccgaggagttgttgagcagggccaccagggactccactttggtggagtcggggcAGATCGGAAGAGCAC
>chr17_40028327_40028328_rs6503533_C
ACGCTCTTCCGATCTgctgggattacaggtgcccgccaccacacccggctaattttttgtatttttagtagagacagggtttcaccaagttggccaggcCggtcttgaactcctgacctcaggtgatccgcccaccttggcctccctaagtgctaggattacaggcgtgagccaccgcacccggcAGATCGGAAGAGCAC
>chr17_40028327_40028328_rs6503533_T
ACGCTCTTCCGATCTgctgggattacaggtgcccgccaccacacccggctaattttttgtatttttagtagagacagggtttcaccaagttggccaggcTggtcttgaactcctgacctcaggtgatccgcccaccttggcctccctaagtgctaggattacaggcgtgagccaccgcacccggcAGATCGGAAGAGCAC
>chr17_40030248_40030249_40030248_C
ACGCTCTTCCGATCTttgtatttttagtagagacggggtttcaccatgttctactggtctcaaactcctgacctcaggtgatccacccaccttggcttcCcaaagtcctgggattacaggtgagccagcacacctggcaatttatcattagtcttttttttttttgagacagagtctcgctctgtAGATCGGAAGAGCAC
>chr17_40030248_40030249_40030248_A
ACGCTCTTCCGATCTttgtatttttagtagagacggggtttcaccatgttctactggtctcaaactcctgacctcaggtgatccacccaccttggcttcAcaaagtcctgggattacaggtgagccagcacacctggcaatttatcattagtcttttttttttttgagacagagtctcgctctgtAGATCGGAAGAGCAC
>chr17_40030572_40030573_40030572_T
ACGCTCTTCCGATCTgtttcaccacgttggccaggctggtctcaaactcctgacctcgtgatccacccgccttggcctcccaaatgctgggattacaggTgtgagccaccgcagccggcctatcattagtcttaaatgctctgaaagcacatttaagattaaaggaagattcaggatttttatttAGATCGGAAGAGCAC
>chr17_40030572_40030573_40030572_C
ACGCTCTTCCGATCTgtttcaccacgttggccaggctggtctcaaactcctgacctcgtgatccacccgccttggcctcccaaatgctgggattacaggCgtgagccaccgcagccggcctatcattagtcttaaatgctctgaaagcacatttaagattaaaggaagattcaggatttttatttAGATCGGAAGAGCAC
>chr17_40032166_40032167_40032166_C
ACGCTCTTCCGATCTctgtggaatctagggggtgaggcagggggaaaaacaggaagatccatttcttttctctttcatctacccctgaaggcatcccccCgaacccctgctccaggaagagagacaggaacactcctaccctgggagtgagagcacacttagtgctaaatgagaaagccaataggAGATCGGAAGAGCAC
>chr17_40032166_40032167_40032166_T
ACGCTCTTCCGATCTctgtggaatctagggggtgaggcagggggaaaaacaggaagatccatttcttttctctttcatctacccctgaaggcatcccccTgaacccctgctccaggaagagagacaggaacactcctaccctgggagtgagagcacacttagtgctaaatgagaaagccaataggAGATCGGAAGAGCAC
>chr17_40032591_40032592_rs7502514_A
ACGCTCTTCCGATCTatcaatgggaacttgcactggaatacctggcaggctgggcccagtgcccgcagggaggaacacagggcaaaggtccagggtgccActggtcttgctaagaaccattcctagactggctctgcccctcccacgtccccagtaccttgaggaaagtgaaagctgtccacttgAGATCGGAAGAGCAC
>chr17_40032591_40032592_rs7502514_G
ACGCTCTTCCGATCTatcaatgggaacttgcactggaatacctggcaggctgggcccagtgcccgcagggaggaacacagggcaaaggtccagggtgccGctggtcttgctaagaaccattcctagactggctctgcccctcccacgtccccagtaccttgaggaaagtgaaagctgtccacttgAGATCGGAAGAGCAC
>chr17_40032796_40032797_40032796_G
ACGCTCTTCCGATCTcacgaagcaagctttccagatctccaggacaaaaagtggggtggggatatgctgtgggaagagccaaggatgaggcctaagaggGtgcccataccccgtcacccttctgtggactctgaggatttggctgggtcagagactgcatggcagagtcactgctcagctatgtgAGATCGGAAGAGCAC
>chr17_40032796_40032797_40032796_A
ACGCTCTTCCGATCTcacgaagcaagctttccagatctccaggacaaaaagtggggtggggatatgctgtgggaagagccaaggatgaggcctaagaggAtgcccataccccgtcacccttctgtggactctgaggatttggctgggtcagagactgcatggcagagtcactgctcagctatgtgAGATCGGAAGAGCAC
>chr17_40032802_40032803_rs386589754_A
ACGCTCTTCCGATCTgcaagctttccagatctccaggacaaaaagtggggtggggatatgctgtgggaagagccaaggatgaggcctaagagggtgcccAtaccccgtcacccttctgtggactctgaggatttggctgggtcagagactgcatggcagagtcactgctcagctatgtgctgagaAGATCGGAAGAGCAC
>chr17_40032802_40032803_rs386589754_G
ACGCTCTTCCGATCTgcaagctttccagatctccaggacaaaaagtggggtggggatatgctgtgggaagagccaaggatgaggcctaagagggtgcccGtaccccgtcacccttctgtggactctgaggatttggctgggtcagagactgcatggcagagtcactgctcagctatgtgctgagaAGATCGGAAGAGCAC
>chr17_40033540_40033541_rs11078934_T
ACGCTCTTCCGATCTgctggcagagggaaggaagtacagaaacatgatgggaaacaggagagaaggagcacctggccctgaactcctcgattttggcacTccctccggcacacgaaaccacacaggaaggcttcccctgaggacaacagggagggaggggcctgagggcagcatgcactgtttccAGATCGGAAGAGCAC
>chr17_40033540_40033541_rs11078934_C
ACGCTCTTCCGATCTgctggcagagggaaggaagtacagaaacatgatgggaaacaggagagaaggagcacctggccctgaactcctcgattttggcacCccctccggcacacgaaaccacacaggaaggcttcccctgaggacaacagggagggaggggcctgagggcagcatgcactgtttccAGATCGGAAGAGCAC
>chr17_40036380_40036381_40036380_C
ACGCTCTTCCGATCTcagtgtcactgtgcactgccctgttcctgcctctgtcagacttactgcaaatggtatcagcataagcccatcaagaagatgattCtggggatgctcaaaggctccatgtttcaggccgagcatggtggctcatgcctgtaatcccaaaactttgggaggccgaggcgggcAGATCGGAAGAGCAC
>chr17_40036380_40036381_40036380_T
ACGCTCTTCCGATCTcagtgtcactgtgcactgccctgttcctgcctctgtcagacttactgcaaatggtatcagcataagcccatcaagaagatgattTtggggatgctcaaaggctccatgtttcaggccgagcatggtggctcatgcctgtaatcccaaaactttgggaggccgaggcgggcAGATCGGAAGAGCAC
>chr17_40038488_40038489_40038488_G
ACGCTCTTCCGATCTctccaaagatttaagaagaaagctgtcggccgggtgcagtcgctcacgcctgtaatcccagaactttgggaggccaaggagggtGgatcacggggtcaagagatcaagaccatcctggccaacatggtgaaaccccgtctctgctaaaaatacaaaaactagccgggcgtAGATCGGAAGAGCAC
>chr17_40038488_40038489_40038488_A
ACGCTCTTCCGATCTctccaaagatttaagaagaaagctgtcggccgggtgcagtcgctcacgcctgtaatcccagaactttgggaggccaaggagggtAgatcacggggtcaagagatcaagaccatcctggccaacatggtgaaaccccgtctctgctaaaaatacaaaaactagccgggcgtAGATCGGAAGAGCAC
>chr17_40038546_40038547_40038546_G
ACGCTCTTCCGATCTcagaactttgggaggccaaggagggtggatcacggggtcaagagatcaagaccatcctggccaacatggtgaaaccccgtctctGctaaaaatacaaaaactagccgggcgtggtggcgcatgcctgtaatcccagctactcaggaggctgaggcaggagaatcgcttgaAGATCGGAAGAGCAC
>chr17_40038546_40038547_40038546_A
ACGCTCTTCCGATCTcagaactttgggaggccaaggagggtggatcacggggtcaagagatcaagaccatcctggccaacatggtgaaaccccgtctctActaaaaatacaaaaactagccgggcgtggtggcgcatgcctgtaatcccagctactcaggaggctgaggcaggagaatcgcttgaAGATCGGAAGAGCAC
>chr17_40040704_40040705_40040704_C
ACGCTCTTCCGATCTttttcttttttttttttgagacagattctcactctgttgcccaggctggagtgcagtagcgcgatctcggctcactgcaacctcCacctcccaggttcaagcaattctcctgcctcagccacctgagtagctgggattacaggcatgcaccaccacatccagcttattttAGATCGGAAGAGCAC
>chr17_40040704_40040705_40040704_T
ACGCTCTTCCGATCTttttcttttttttttttgagacagattctcactctgttgcccaggctggagtgcagtagcgcgatctcggctcactgcaacctcTacctcccaggttcaagcaattctcctgcctcagccacctgagtagctgggattacaggcatgcaccaccacatccagcttattttAGATCGGAAGAGCAC
>chr17_45630254_45630255_45630254_G
ACGCTCTTCCGATCTaattatagcagctgttcttcatatggcctagtgtctaatgcctttgctctcctgatcattttttgaattttttcagtttgccccGgtctcagagtgtgggatccagcactgcccatataacgttcccaggatgttctgactgatgtagagtaagcctggtatcacccatgAGATCGGAAGAGCAC
>chr17_45630254_45630255_45630254_T
ACGCTCTTCCGATCTaattatagcagctgttcttcatatggcctagtgtctaatgcctttgctctcctgatcattttttgaattttttcagtttgccccTgtctcagagtgtgggatccagcactgcccatataacgttcccaggatgttctgactgatgtagagtaagcctggtatcacccatgAGATCGGAAGAGCAC
>chr17_45630585_45630586_45630585_C
ACGCTCTTCCGATCTtcacctaagctggagtgcagtggcaccatctcagctcactgcaactgctgcctcccgggttcaagcaattcttttacctcagccCccccagtagctgggatcacaggtacgcgtcaccacgcctggctaatttttgtatttttagtagagatggggttttgccaagttggAGATCGGAAGAGCAC
>chr17_45630585_45630586_45630585_T
ACGCTCTTCCGATCTtcacctaagctggagtgcagtggcaccatctcagctcactgcaactgctgcctcccgggttcaagcaattcttttacctcagccTccccagtagctgggatcacaggtacgcgtcaccacgcctggctaatttttgtatttttagtagagatggggttttgccaagttggAGATCGGAAGAGCAC
>chr17_45630589_45630590_45630589_C
ACGCTCTTCCGATCTctaagctggagtgcagtggcaccatctcagctcactgcaactgctgcctcccgggttcaagcaattcttttacctcagccccccCagtagctgggatcacaggtacgcgtcaccacgcctggctaatttttgtatttttagtagagatggggttttgccaagttggcctgAGATCGGAAGAGCAC
>chr17_45630589_45630590_45630589_A
ACGCTCTTCCGATCTctaagctggagtgcagtggcaccatctcagctcactgcaactgctgcctcccgggttcaagcaattcttttacctcagccccccAagtagctgggatcacaggtacgcgtcaccacgcctggctaatttttgtatttttagtagagatggggttttgccaagttggcctgAGATCGGAAGAGCAC
>chr17_45632501_45632502_45632501_T
ACGCTCTTCCGATCTcctagaatgcttttattatactaaactttacatgttttaaaaaacaatgttttggccaggggcagtgtctcacgcctataatccTagcactttgggaggctaaggcaggcagatcacctgaggtcaggagttcgagaccagcctgaccaatatggtgaaacctcgtctctAGATCGGAAGAGCAC
>chr17_45632501_45632502_45632501_G
ACGCTCTTCCGATCTcctagaatgcttttattatactaaactttacatgttttaaaaaacaatgttttggccaggggcagtgtctcacgcctataatccGagcactttgggaggctaaggcaggcagatcacctgaggtcaggagttcgagaccagcctgaccaatatggtgaaacctcgtctctAGATCGGAAGAGCAC
>chr17_45632527_45632528_45632527_A
ACGCTCTTCCGATCTtttacatgttttaaaaaacaatgttttggccaggggcagtgtctcacgcctataatcctagcactttgggaggctaaggcaggcAgatcacctgaggtcaggagttcgagaccagcctgaccaatatggtgaaacctcgtctctactaaaaatacaaaaataagcagggtAGATCGGAAGAGCAC
>chr17_45632527_45632528_45632527_G
ACGCTCTTCCGATCTtttacatgttttaaaaaacaatgttttggccaggggcagtgtctcacgcctataatcctagcactttgggaggctaaggcaggcGgatcacctgaggtcaggagttcgagaccagcctgaccaatatggtgaaacctcgtctctactaaaaatacaaaaataagcagggtAGATCGGAAGAGCAC
>chr17_45632761_45632762_45632761_T
ACGCTCTTCCGATCTgaggtggaggttgcagtgagccgaggtcacgccactgcattccagcctgggctgcagcaagactccatctcaaaataaataaatTaattaattaaaaaaaagtttttttccctgacgtggaaattaagtgattagaaaacgagactaactttttcaggatatattcttgtAGATCGGAAGAGCAC
>chr17_45632761_45632762_45632761_A
ACGCTCTTCCGATCTgaggtggaggttgcagtgagccgaggtcacgccactgcattccagcctgggctgcagcaagactccatctcaaaataaataaatAaattaattaaaaaaaagtttttttccctgacgtggaaattaagtgattagaaaacgagactaactttttcaggatatattcttgtAGATCGGAAGAGCAC
>chr17_45633005_45633006_45633005_G
ACGCTCTTCCGATCTgatgatgtatccttccgtatcgattgcctttgtgaagtcacacacataagcagggagaagtcgtgaagatacataaacagctgcGttttccaggctcagatcactaacatgctcgtgatttctttctaggtctgatttttatggttgacagtaatgacagagagcagattAGATCGGAAGAGCAC
>chr17_45633005_45633006_45633005_A
ACGCTCTTCCGATCTgatgatgtatccttccgtatcgattgcctttgtgaagtcacacacataagcagggagaagtcgtgaagatacataaacagctgcAttttccaggctcagatcactaacatgctcgtgatttctttctaggtctgatttttatggttgacagtaatgacagagagcagattAGATCGGAAGAGCAC
>chr17_45633018_45633019_45633018_A
ACGCTCTTCCGATCTtccgtatcgattgcctttgtgaagtcacacacataagcagggagaagtcgtgaagatacataaacagctgcgttttccaggctcAgatcactaacatgctcgtgatttctttctaggtctgatttttatggttgacagtaatgacagagagcagattgatgaggcctgggAGATCGGAAGAGCAC
>chr17_45633018_45633019_45633018_C
ACGCTCTTCCGATCTtccgtatcgattgcctttgtgaagtcacacacataagcagggagaagtcgtgaagatacataaacagctgcgttttccaggctcCgatcactaacatgctcgtgatttctttctaggtctgatttttatggttgacagtaatgacagagagcagattgatgaggcctgggAGATCGGAAGAGCAC
>chr17_45633946_45633947_45633946_C
ACGCTCTTCCGATCTagctggatgtggtagcatgcacctgtggtcccagctattcaggaggctgaggtgggaggatcacttaagcctggaagttcggggCtgcagtgagatgagattattccattacgctccatcctgggctacagagtaaaataaataataatacgtgtcaaatggtttttaagAGATCGGAAGAGCAC
>chr17_45633946_45633947_45633946_T
ACGCTCTTCCGATCTagctggatgtggtagcatgcacctgtggtcccagctattcaggaggctgaggtgggaggatcacttaagcctggaagttcggggTtgcagtgagatgagattattccattacgctccatcctgggctacagagtaaaataaataataatacgtgtcaaatggtttttaagAGATCGGAAGAGCAC
>chr17_45634173_45634174_45634173_G
ACGCTCTTCCGATCTgaatgcctctctgatgagatgacatctgagcggagaccagaaggctgggaggaagggagccacacgattctaggaacagcatggGagccagtgcagctggaacagaatgagcaggggagagagagaggagatgagattgaatcatatagggcctgttttggaggaggaaaAGATCGGAAGAGCAC
>chr17_45634173_45634174_45634173_C
ACGCTCTTCCGATCTgaatgcctctctgatgagatgacatctgagcggagaccagaaggctgggaggaagggagccacacgattctaggaacagcatggCagccagtgcagctggaacagaatgagcaggggagagagagaggagatgagattgaatcatatagggcctgttttggaggaggaaaAGATCGGAAGAGCAC
>chr17_45634971_45634972_45634971_C
ACGCTCTTCCGATCTatttttttgtagagctgagatcttgctatgttgcccaggctggtctcaaacacctgtgctcaagctgtcctcccacctcagcccCgcaaagtgctgggattataggtataagctaccgtgcttggtgcctctgttgttttcaatgataaaaacagaatgttctcatggtaAGATCGGAAGAGCAC
>chr17_45634971_45634972_45634971_T
ACGCTCTTCCGATCTatttttttgtagagctgagatcttgctatgttgcccaggctggtctcaaacacctgtgctcaagctgtcctcccacctcagcccTgcaaagtgctgggattataggtataagctaccgtgcttggtgcctctgttgttttcaatgataaaaacagaatgttctcatggtaAGATCGGAAGAGCAC
>chr17_45635098_45635099_45635098_G
ACGCTCTTCCGATCTcctctgttgttttcaatgataaaaacagaatgttctcatggtataaatacgcatacagttgagaatattcaagtgaaatattctGgtgctactattcattgttaaatttattctttctctttccagaggtccaactttctctgcctgtgtaaacaattgtatgattatgtAGATCGGAAGAGCAC
>chr17_45635098_45635099_45635098_A
ACGCTCTTCCGATCTcctctgttgttttcaatgataaaaacagaatgttctcatggtataaatacgcatacagttgagaatattcaagtgaaatattctAgtgctactattcattgttaaatttattctttctctttccagaggtccaactttctctgcctgtgtaaacaattgtatgattatgtAGATCGGAAGAGCAC
>chr17_45635291_45635292_45635291_T
ACGCTCTTCCGATCTagtccttccatatcagtacatctacagctactttaattaattaattaatttatttatttatttattgagatggagtttcactctTgttgtccaggctggagtgcaatggcgctaccttggctcaccgcaacttccgcctcctgggctcaagcaattctcctgcctcagccAGATCGGAAGAGCAC
>chr17_45635291_45635292_45635291_C
ACGCTCTTCCGATCTagtccttccatatcagtacatctacagctactttaattaattaattaatttatttatttatttattgagatggagtttcactctCgttgtccaggctggagtgcaatggcgctaccttggctcaccgcaacttccgcctcctgggctcaagcaattctcctgcctcagccAGATCGGAAGAGCAC
>chr17_45636559_45636560_45636559_A
ACGCTCTTCCGATCTccacatcagctagcctctgctgtgtgcacgtgtacgtgtgtgctgggagtggaggcagctttctcacagtgccttatccatgccAtaagaaaagcagtgttacattttaagaaacccagtgttaagttttaaacaccaccttccatttcagtagctttgatgatcattttAGATCGGAAGAGCAC
>chr17_45636559_45636560_45636559_G
ACGCTCTTCCGATCTccacatcagctagcctctgctgtgtgcacgtgtacgtgtgtgctgggagtggaggcagctttctcacagtgccttatccatgccGtaagaaaagcagtgttacattttaagaaacccagtgttaagttttaaacaccaccttccatttcagtagctttgatgatcattttAGATCGGAAGAGCAC
>chr17_45637307_45637308_45637307_A
ACGCTCTTCCGATCTttaagcaaatgatcctcaggaaagaaaaggtatttgcttattgcaggtgcaaagaggctcagattggaacttttccctgaaactAtattgtagcccagagttcctgatgtaagacgctttatttaaagacatccgtgagctttttcactggcatatcaatacttcataacAGATCGGAAGAGCAC
>chr17_45637307_45637308_45637307_T
ACGCTCTTCCGATCTttaagcaaatgatcctcaggaaagaaaaggtatttgcttattgcaggtgcaaagaggctcagattggaacttttccctgaaactTtattgtagcccagagttcctgatgtaagacgctttatttaaagacatccgtgagctttttcactggcatatcaatacttcataacAGATCGGAAGAGCAC
>chr17_45637484_45637485_45637484_G
ACGCTCTTCCGATCTaggtatccagccttttccttatgctagttccttcccttatttgccagatggggaccctgtggggaggtgacccagtgtgaggccGaagctctttcccagagccccacaggccagtggagggtcgtgtttgtgctctgggcatcaccgtcttgggtctcggtcccctgcgaAGATCGGAAGAGCAC
>chr17_45637484_45637485_45637484_A
ACGCTCTTCCGATCTaggtatccagccttttccttatgctagttccttcccttatttgccagatggggaccctgtggggaggtgacccagtgtgaggccAaagctctttcccagagccccacaggccagtggagggtcgtgtttgtgctctgggcatcaccgtcttgggtctcggtcccctgcgaAGATCGGAAGAGCAC
>chr17_45638253_45638254_45638253_G
ACGCTCTTCCGATCTgctgggactataggcgcccgccaccacgcccagctaaattttgtatttttagtagagacagggtttcatcatgttggccaggctGgtctttaattcctgacctcaagtgattcacctgcctcggcctcccaaagtgctgggattataggcgtgagccaccacgcctggccAGATCGGAAGAGCAC
>chr17_45638253_45638254_45638253_C
ACGCTCTTCCGATCTgctgggactataggcgcccgccaccacgcccagctaaattttgtatttttagtagagacagggtttcatcatgttggccaggctCgtctttaattcctgacctcaagtgattcacctgcctcggcctcccaaagtgctgggattataggcgtgagccaccacgcctggccAGATCGGAAGAGCAC
>chr17_45639519_45639520_45639519_A
ACGCTCTTCCGATCTttaggccctggcagtacgccttgccttttcacggcacacccactacagcctttcccacactgtgacactggagctggtgagtcaAagtaagtataagtggggagcacttttcagtacagtagttttaaggaaagacttgggtctctgaaagccatgtttgcatccctgccAGATCGGAAGAGCAC
>chr17_45639519_45639520_45639519_G
ACGCTCTTCCGATCTttaggccctggcagtacgccttgccttttcacggcacacccactacagcctttcccacactgtgacactggagctggtgagtcaGagtaagtataagtggggagcacttttcagtacagtagttttaaggaaagacttgggtctctgaaagccatgtttgcatccctgccAGATCGGAAGAGCAC
>chr17_45640049_45640050_45640049_A
ACGCTCTTCCGATCTcagctgcccgagtagctgggattacaggcgtgcaccaccacatctggctaatttttgtatgagtagtagagacggggatgcactAtgttggccaggctggccttgaactcctgacctcaagcgatctgcccgccttggcctcccaaagtgctgagattacaggcgtgaatAGATCGGAAGAGCAC
>chr17_45640049_45640050_45640049_G
ACGCTCTTCCGATCTcagctgcccgagtagctgggattacaggcgtgcaccaccacatctggctaatttttgtatgagtagtagagacggggatgcactGtgttggccaggctggccttgaactcctgacctcaagcgatctgcccgccttggcctcccaaagtgctgagattacaggcgtgaatAGATCGGAAGAGCAC
>chr17_45643917_45643918_45643917_G
ACGCTCTTCCGATCTttgaaatctaacttgactctcttctcactgacctcttcggggtcccaggggtgtaaacatcctgcagccttccgccagccttgtGtcttcaatgttcccctccattcatgactctcctcactgtatttctactaacttactcttacatacaaaacagatctttcccccttAGATCGGAAGAGCAC
>chr17_45643917_45643918_45643917_C
ACGCTCTTCCGATCTttgaaatctaacttgactctcttctcactgacctcttcggggtcccaggggtgtaaacatcctgcagccttccgccagccttgtCtcttcaatgttcccctccattcatgactctcctcactgtatttctactaacttactcttacatacaaaacagatctttcccccttAGATCGGAAGAGCAC
>chr17_45644091_45644092_45644091_C
ACGCTCTTCCGATCTtacatcagatatcattttggatcgatactacacccaaggctgggtgtggtggctcatgcctgtaatcccagcactttgggaggcCgaggcaggcagattacttgaggtcaggagtttgagaccagcctggccaacatggtgaaaccccatcgctactaaaaatacaaactAGATCGGAAGAGCAC
>chr17_45644091_45644092_45644091_T
ACGCTCTTCCGATCTtacatcagatatcattttggatcgatactacacccaaggctgggtgtggtggctcatgcctgtaatcccagcactttgggaggcTgaggcaggcagattacttgaggtcaggagtttgagaccagcctggccaacatggtgaaaccccatcgctactaaaaatacaaactAGATCGGAAGAGCAC
>chr17_45645143_45645144_45645143_C
ACGCTCTTCCGATCTttggaaggtggaggttatactgagctaagatggcaccactgcactccagcctgggtgacagaggaagtctctgtctgtctgtctCtctctctctctccatatatatatataaaattagatggggacataccatcagaaacttccctccagcttgattcatttgtgtaacaAGATCGGAAGAGCAC
>chr17_45645143_45645144_45645143_G
ACGCTCTTCCGATCTttggaaggtggaggttatactgagctaagatggcaccactgcactccagcctgggtgacagaggaagtctctgtctgtctgtctGtctctctctctccatatatatatataaaattagatggggacataccatcagaaacttccctccagcttgattcatttgtgtaacaAGATCGGAAGAGCAC
>chr17_45645823_45645824_45645823_G
ACGCTCTTCCGATCTggctcccataaagcagtagggctctccttgagtttagtttatatatatttagttggagttaagagtgttgggctcccataaagcGgaagggttctccttgagtgctgcatcatctgtcttagatcccgatttccccataatcatgtttattatcctttccaggttgaagaAGATCGGAAGAGCAC
>chr17_45645823_45645824_45645823_A
ACGCTCTTCCGATCTggctcccataaagcagtagggctctccttgagtttagtttatatatatttagttggagttaagagtgttgggctcccataaagcAgaagggttctccttgagtgctgcatcatctgtcttagatcccgatttccccataatcatgtttattatcctttccaggttgaagaAGATCGGAAGAGCAC
>chr17_45647846_45647847_45647846_G
ACGCTCTTCCGATCTgtgtaggaggagaggtggtgttggctagtgaggcagatctgccttctaattaggctccaatcaggatagtattgcaattagctcGggatattatagcagttagcttctattcttggaacaaattcctgggagatttaagttgggtggtaaaagaaggttgtcccaggaatAGATCGGAAGAGCAC
>chr17_45647846_45647847_45647846_A
ACGCTCTTCCGATCTgtgtaggaggagaggtggtgttggctagtgaggcagatctgccttctaattaggctccaatcaggatagtattgcaattagctcAggatattatagcagttagcttctattcttggaacaaattcctgggagatttaagttgggtggtaaaagaaggttgtcccaggaatAGATCGGAAGAGCAC
>chr17_45648318_45648319_45648318_G
ACGCTCTTCCGATCTaatgtcttcaattatcttcccagttattgagacacttaaaaactccaccccagcccaccctgacagtctcctgtaaggagctcaGttttctctgtgtcaacctgatgacagacccaggaggatgttgtgtctgggaatgtttgctcttcctggctggggtgagtagggctAGATCGGAAGAGCAC
>chr17_45648318_45648319_45648318_A
ACGCTCTTCCGATCTaatgtcttcaattatcttcccagttattgagacacttaaaaactccaccccagcccaccctgacagtctcctgtaaggagctcaAttttctctgtgtcaacctgatgacagacccaggaggatgttgtgtctgggaatgtttgctcttcctggctggggtgagtagggctAGATCGGAAGAGCAC
>chr17_45648396_45648397_45648396_G
ACGCTCTTCCGATCTagctcagttttctctgtgtcaacctgatgacagacccaggaggatgttgtgtctgggaatgtttgctcttcctggctggggtgaGtagggcttggcagcagagacagtgcgaacagaaccaagccacgaatcctggctctcagtccatccagccagcagcttttcgcttcAGATCGGAAGAGCAC
>chr17_45648396_45648397_45648396_A
ACGCTCTTCCGATCTagctcagttttctctgtgtcaacctgatgacagacccaggaggatgttgtgtctgggaatgtttgctcttcctggctggggtgaAtagggcttggcagcagagacagtgcgaacagaaccaagccacgaatcctggctctcagtccatccagccagcagcttttcgcttcAGATCGGAAGAGCAC
>chr17_45648626_45648627_45648626_G
ACGCTCTTCCGATCTcagagttttttgtcaaagagcctgagttggaatcctgcctggcaccatcgctggggggtgactggctttctgaggcccagtttcGtcatctgtaaaatgggcatgataatatctgcccaaatcatttcaggaggttggttgttgagaagaggtggtgcctgtacgactgcAGATCGGAAGAGCAC
>chr17_45648626_45648627_45648626_A
ACGCTCTTCCGATCTcagagttttttgtcaaagagcctgagttggaatcctgcctggcaccatcgctggggggtgactggctttctgaggcccagtttcAtcatctgtaaaatgggcatgataatatctgcccaaatcatttcaggaggttggttgttgagaagaggtggtgcctgtacgactgcAGATCGGAAGAGCAC
>chr17_45648759_45648760_45648759_A
ACGCTCTTCCGATCTgttggttgttgagaagaggtggtgcctgtacgactgccctaagcttgaaaggacagcaatcggtgccggctttgtagctcacaaActttaccttaaatgctgaccatcacagggtcttgggacaggccctaggaccagcccccccacccttgctggtgcagggcttccctAGATCGGAAGAGCAC
>chr17_45648759_45648760_45648759_C
ACGCTCTTCCGATCTgttggttgttgagaagaggtggtgcctgtacgactgccctaagcttgaaaggacagcaatcggtgccggctttgtagctcacaaCctttaccttaaatgctgaccatcacagggtcttgggacaggccctaggaccagcccccccacccttgctggtgcagggcttccctAGATCGGAAGAGCAC
>chr17_45649208_45649209_45649208_T
ACGCTCTTCCGATCTttagcattagatgaagatgacgccttgggctcccatccgcctgtgacagaggctgccagctccactcttggaaacacccttgttTtgacttagtttcccatccaagatgaaggtaggcagactgaaaaagccaatgctaaaagaaagaagaccccaagacccctgtatgaAGATCGGAAGAGCAC
>chr17_45649208_45649209_45649208_C
ACGCTCTTCCGATCTttagcattagatgaagatgacgccttgggctcccatccgcctgtgacagaggctgccagctccactcttggaaacacccttgttCtgacttagtttcccatccaagatgaaggtaggcagactgaaaaagccaatgctaaaagaaagaagaccccaagacccctgtatgaAGATCGGAAGAGCAC
>chr17_45649222_45649223_45649222_C
ACGCTCTTCCGATCTagatgacgccttgggctcccatccgcctgtgacagaggctgccagctccactcttggaaacacccttgttttgacttagtttccCatccaagatgaaggtaggcagactgaaaaagccaatgctaaaagaaagaagaccccaagacccctgtatgaagcttagaaggcaaAGATCGGAAGAGCAC
>chr17_45649222_45649223_45649222_T
ACGCTCTTCCGATCTagatgacgccttgggctcccatccgcctgtgacagaggctgccagctccactcttggaaacacccttgttttgacttagtttccTatccaagatgaaggtaggcagactgaaaaagccaatgctaaaagaaagaagaccccaagacccctgtatgaagcttagaaggcaaAGATCGGAAGAGCAC
>chr17_45650521_45650522_45650521_A
ACGCTCTTCCGATCTcccattaaaaaatcaatctcacttctctgtctccctatctttctccctttcatcttccctttcttagcacattatttattcaacAaacacggatgaagtgcctgccctgtgccaggcgctggggagggggaggatggggggctacagagatggaataaacagtgagccctAGATCGGAAGAGCAC
>chr17_45650521_45650522_45650521_T
ACGCTCTTCCGATCTcccattaaaaaatcaatctcacttctctgtctccctatctttctccctttcatcttccctttcttagcacattatttattcaacTaacacggatgaagtgcctgccctgtgccaggcgctggggagggggaggatggggggctacagagatggaataaacagtgagccctAGATCGGAAGAGCAC
>chr17_45650771_45650772_45650771_G
ACGCTCTTCCGATCTggagccagaatctggagacacccaggccctgaagacggagcctgcccagcccccaccgaaaagagagctgctattggcctcagcGtccaggaagagccgggtgattcagcgggatggagatcctccttcccaagacaagatgggggcagcagaggtgagattctggctggAGATCGGAAGAGCAC
>chr17_45650771_45650772_45650771_A
ACGCTCTTCCGATCTggagccagaatctggagacacccaggccctgaagacggagcctgcccagcccccaccgaaaagagagctgctattggcctcagcAtccaggaagagccgggtgattcagcgggatggagatcctccttcccaagacaagatgggggcagcagaggtgagattctggctggAGATCGGAAGAGCAC
>chr17_45652018_45652019_45652018_G
ACGCTCTTCCGATCTgaacataaaatgacttcacaaatgaaggaagtaattagaaaaaattcctccagttctatgtgatggccagtaaaggaagagagaGcacagaaaagatagaacgggaagggcagatgggaaggaaggagagtacgacacagagatgatgacgcaaagagagagagtgaagaAGATCGGAAGAGCAC
>chr17_45652018_45652019_45652018_A
ACGCTCTTCCGATCTgaacataaaatgacttcacaaatgaaggaagtaattagaaaaaattcctccagttctatgtgatggccagtaaaggaagagagaAcacagaaaagatagaacgggaagggcagatgggaaggaaggagagtacgacacagagatgatgacgcaaagagagagagtgaagaAGATCGGAAGAGCAC
>chr17_45652066_45652067_45652066_C
ACGCTCTTCCGATCTtccagttctatgtgatggccagtaaaggaagagagagcacagaaaagatagaacgggaagggcagatgggaaggaaggagagtaCgacacagagatgatgacgcaaagagagagagtgaagaagagatgaacatggaaccatccctccacacacacacattttgatcttaAGATCGGAAGAGCAC
>chr17_45652066_45652067_45652066_T
ACGCTCTTCCGATCTtccagttctatgtgatggccagtaaaggaagagagagcacagaaaagatagaacgggaagggcagatgggaaggaaggagagtaTgacacagagatgatgacgcaaagagagagagtgaagaagagatgaacatggaaccatccctccacacacacacattttgatcttaAGATCGGAAGAGCAC
>chr17_45653232_45653233_45653232_G
ACGCTCTTCCGATCTtttgttttggtatcatgggtgaaatgtctcctcttatctttgtgtgtgtgtgtgtgtgtgtgtgtgtatgtgtatgtgtgagacGgagtctcactctgttgcccaggctggagtgcagtggcgcaaccttggctcactgcaacctccacctcccaggttcaagcacttctAGATCGGAAGAGCAC
>chr17_45653232_45653233_45653232_A
ACGCTCTTCCGATCTtttgttttggtatcatgggtgaaatgtctcctcttatctttgtgtgtgtgtgtgtgtgtgtgtgtgtatgtgtatgtgtgagacAgagtctcactctgttgcccaggctggagtgcagtggcgcaaccttggctcactgcaacctccacctcccaggttcaagcacttctAGATCGGAAGAGCAC
>chr17_45653270_45653271_45653270_G
ACGCTCTTCCGATCTtttgtgtgtgtgtgtgtgtgtgtgtgtgtatgtgtatgtgtgagacggagtctcactctgttgcccaggctggagtgcagtggcGcaaccttggctcactgcaacctccacctcccaggttcaagcacttctcctgcctcagcctcccaagtagctaggattacaggtgcAGATCGGAAGAGCAC
>chr17_45653270_45653271_45653270_T
ACGCTCTTCCGATCTtttgtgtgtgtgtgtgtgtgtgtgtgtgtatgtgtatgtgtgagacggagtctcactctgttgcccaggctggagtgcagtggcTcaaccttggctcactgcaacctccacctcccaggttcaagcacttctcctgcctcagcctcccaagtagctaggattacaggtgcAGATCGGAAGAGCAC
>chr17_45654353_45654354_45654353_A
ACGCTCTTCCGATCTcccctgagtctgtgcaggtaccatcaaggcagaggaagagtaggatgggcacagaaaaccagatgggaagcagggccacatctgAtctaaggacacaggtggtctcctgaggacatcaggcccctgtgctcagaggagaaatccatgctgccctctgtctcacttctaaaAGATCGGAAGAGCAC
>chr17_45654353_45654354_45654353_C
ACGCTCTTCCGATCTcccctgagtctgtgcaggtaccatcaaggcagaggaagagtaggatgggcacagaaaaccagatgggaagcagggccacatctgCtctaaggacacaggtggtctcctgaggacatcaggcccctgtgctcagaggagaaatccatgctgccctctgtctcacttctaaaAGATCGGAAGAGCAC
>chr17_45655682_45655683_45655682_A
ACGCTCTTCCGATCTcaaaggtgggaggattgcttgaggctaagagttcaagaccagcctgggcaacatagtgagacccccatctctacaaaaatttttAaaataaattagccaggcatagtggcctgagcctgtagtcccagctacttgagaggctgaggcaggaggatcgattgagcccaggaAGATCGGAAGAGCAC
>chr17_45655682_45655683_45655682_T
ACGCTCTTCCGATCTcaaaggtgggaggattgcttgaggctaagagttcaagaccagcctgggcaacatagtgagacccccatctctacaaaaatttttTaaataaattagccaggcatagtggcctgagcctgtagtcccagctacttgagaggctgaggcaggaggatcgattgagcccaggaAGATCGGAAGAGCAC
>chr17_45656617_45656618_45656617_G
ACGCTCTTCCGATCTcagtaactatttatggagttgggagagtcacatgaagtcatgtccacacagtgcatccatggattggaccttcaagcggaatttGccttgtggaaagatctagaaggacaccaaaagcagcaagggcaacatggatagaggcatggctcggcagggcactttgtgccgacAGATCGGAAGAGCAC
>chr17_45656617_45656618_45656617_A
ACGCTCTTCCGATCTcagtaactatttatggagttgggagagtcacatgaagtcatgtccacacagtgcatccatggattggaccttcaagcggaatttAccttgtggaaagatctagaaggacaccaaaagcagcaagggcaacatggatagaggcatggctcggcagggcactttgtgccgacAGATCGGAAGAGCAC
>chr17_45656938_45656939_45656938_T
ACGCTCTTCCGATCTtctaggctgctgataatcataataataatcgctgctaaaaaatgattgagagcttactatgtgccaggctgcgcacagcatttaTggattaactcacggaatcattaggtcacgctaatggaagggacttgggtaatccctttgccaaggagccacctgtcacctttagtAGATCGGAAGAGCAC
>chr17_45656938_45656939_45656938_C
ACGCTCTTCCGATCTtctaggctgctgataatcataataataatcgctgctaaaaaatgattgagagcttactatgtgccaggctgcgcacagcatttaCggattaactcacggaatcattaggtcacgctaatggaagggacttgggtaatccctttgccaaggagccacctgtcacctttagtAGATCGGAAGAGCAC
>chr17_45657137_45657138_45657137_A
ACGCTCTTCCGATCTactcaggcctccccacccttacctccccataagtcatgaccctctcctaaaagtcctagaagttcagagccagaagggacttggAagatccctagtccagttcctttttatttttattttttttgagacaggtctcactctcctgtccaggctggagtgcagtgatggggAGATCGGAAGAGCAC
>chr17_45657137_45657138_45657137_G
ACGCTCTTCCGATCTactcaggcctccccacccttacctccccataagtcatgaccctctcctaaaagtcctagaagttcagagccagaagggacttggGagatccctagtccagttcctttttatttttattttttttgagacaggtctcactctcctgtccaggctggagtgcagtgatggggAGATCGGAAGAGCAC
>chr17_45657277_45657278_45657277_T
ACGCTCTTCCGATCTtcctgtccaggctggagtgcagtgatggggtgatcacagctcactgaagccttgacctcctgggcccaagtgatcctcccacctTagccttccaagtagctgggactacagttgcatgccaccacacccagctatttttttttatttttatagagacagggtctcactatAGATCGGAAGAGCAC
>chr17_45657277_45657278_45657277_C
ACGCTCTTCCGATCTtcctgtccaggctggagtgcagtgatggggtgatcacagctcactgaagccttgacctcctgggcccaagtgatcctcccacctCagccttccaagtagctgggactacagttgcatgccaccacacccagctatttttttttatttttatagagacagggtctcactatAGATCGGAAGAGCAC
>chr17_45657910_45657911_45657910_C
ACGCTCTTCCGATCTgggaggttcagagaggcacagtaactttagatgtgtgcaggtggccagaaatagccactgagcagttctatggccctgcccaggCcagtaccgtggccagcctgggaagctaaatcttcaagactagcttagttaggattgcagtctggtttccccaaatccttcaaaccAGATCGGAAGAGCAC
>chr17_45657910_45657911_45657910_T
ACGCTCTTCCGATCTgggaggttcagagaggcacagtaactttagatgtgtgcaggtggccagaaatagccactgagcagttctatggccctgcccaggTcagtaccgtggccagcctgggaagctaaatcttcaagactagcttagttaggattgcagtctggtttccccaaatccttcaaaccAGATCGGAAGAGCAC
>chr17_45659397_45659398_45659397_C
ACGCTCTTCCGATCTttttggtatttttagtagagatggggtttcaccatgttagtcaggctggtctcaaactcctgacctcaggtgatccacctgcctCggtctcccaaagtgctgggattacaggcatgagccaccgcgcccagtcttgggttcctgctttcgattcctttgggtacatacctAGATCGGAAGAGCAC
>chr17_45659397_45659398_45659397_T
ACGCTCTTCCGATCTttttggtatttttagtagagatggggtttcaccatgttagtcaggctggtctcaaactcctgacctcaggtgatccacctgcctTggtctcccaaagtgctgggattacaggcatgagccaccgcgcccagtcttgggttcctgctttcgattcctttgggtacatacctAGATCGGAAGAGCAC
>chr17_45659674_45659675_45659674_G
ACGCTCTTCCGATCTtgtatgggttctgatttctccatcctgaacaactcttgttatttttgaaacaggtttctttccttttctttctttcttgttgttGttgagaaggagtttcgctcttgttgcccaggctggagtgcaatggcacgatctccactcctcacaacctctgcctccctggttcaAGATCGGAAGAGCAC
>chr17_45659674_45659675_45659674_A
ACGCTCTTCCGATCTtgtatgggttctgatttctccatcctgaacaactcttgttatttttgaaacaggtttctttccttttctttctttcttgttgttAttgagaaggagtttcgctcttgttgcccaggctggagtgcaatggcacgatctccactcctcacaacctctgcctccctggttcaAGATCGGAAGAGCAC
>chr17_45661261_45661262_45661261_T
ACGCTCTTCCGATCTtatattctatagttctttgaccattacatcttttccaagtcccagcctgcatgtgacaccagtcttgaattttccttgagcttcTggaactcaatgctcaggaacacgtgtttcttccatgacagggatagggcagtggccggctggctgagtggtgactgctgcagcccAGATCGGAAGAGCAC
>chr17_45661261_45661262_45661261_G
ACGCTCTTCCGATCTtatattctatagttctttgaccattacatcttttccaagtcccagcctgcatgtgacaccagtcttgaattttccttgagcttcGggaactcaatgctcaggaacacgtgtttcttccatgacagggatagggcagtggccggctggctgagtggtgactgctgcagcccAGATCGGAAGAGCAC
>chr17_45661310_45661311_45661310_C
ACGCTCTTCCGATCTcatgtgacaccagtcttgaattttccttgagcttctggaactcaatgctcaggaacacgtgtttcttccatgacagggatagggCagtggccggctggctgagtggtgactgctgcagccctctggccagtctaggagggcatggcacctcaagcaaggtggagtggggcAGATCGGAAGAGCAC
>chr17_45661310_45661311_45661310_A
ACGCTCTTCCGATCTcatgtgacaccagtcttgaattttccttgagcttctggaactcaatgctcaggaacacgtgtttcttccatgacagggatagggAagtggccggctggctgagtggtgactgctgcagccctctggccagtctaggagggcatggcacctcaagcaaggtggagtggggcAGATCGGAAGAGCAC
>chr17_45663490_45663491_45663490_C
ACGCTCTTCCGATCTttatagtgtgtatcactactttattcatttttatggctgaatattatttcattgtatggatacgctacataaaattttaggattCggccaggcgcggtggctcacacctgtaatcacagcactttgggaagctgaggggggtggctcatttgatgtcaggagtgtgagacAGATCGGAAGAGCAC
>chr17_45663490_45663491_45663490_T
ACGCTCTTCCGATCTttatagtgtgtatcactactttattcatttttatggctgaatattatttcattgtatggatacgctacataaaattttaggattTggccaggcgcggtggctcacacctgtaatcacagcactttgggaagctgaggggggtggctcatttgatgtcaggagtgtgagacAGATCGGAAGAGCAC
>chr17_45663601_45663602_45663601_C
ACGCTCTTCCGATCTaatcacagcactttgggaagctgaggggggtggctcatttgatgtcaggagtgtgagaccagcctggccaacatggtgaaacccCgtctctactaaaaatacaaaaattagccaggtgtggtggggggcgcctgtaatcacagctacttgggacactgagtcagaagaatAGATCGGAAGAGCAC
>chr17_45663601_45663602_45663601_T
ACGCTCTTCCGATCTaatcacagcactttgggaagctgaggggggtggctcatttgatgtcaggagtgtgagaccagcctggccaacatggtgaaacccTgtctctactaaaaatacaaaaattagccaggtgtggtggggggcgcctgtaatcacagctacttgggacactgagtcagaagaatAGATCGGAAGAGCAC
>chr17_45663662_45663663_45663662_A
ACGCTCTTCCGATCTgcctggccaacatggtgaaaccccgtctctactaaaaatacaaaaattagccaggtgtggtggggggcgcctgtaatcacagctActtgggacactgagtcagaagaattgcttgaactcgggaggtggaggttgcagtgaaccgagattgtgccactgcactccagcatAGATCGGAAGAGCAC
>chr17_45663662_45663663_45663662_G
ACGCTCTTCCGATCTgcctggccaacatggtgaaaccccgtctctactaaaaatacaaaaattagccaggtgtggtggggggcgcctgtaatcacagctGcttgggacactgagtcagaagaattgcttgaactcgggaggtggaggttgcagtgaaccgagattgtgccactgcactccagcatAGATCGGAAGAGCAC
>chr17_45664086_45664087_45664086_C
ACGCTCTTCCGATCTgactctgggattgtgtgtgtctccagacttcttatctgagagtgaagaatctttattccatatgacattggcaattgggtattcCattacctgcacctaaagcattcctccctgtagtacagcaatctcacagggttgttgtgagcattaaataagataacaaatatgcaAGATCGGAAGAGCAC
>chr17_45664086_45664087_45664086_T
ACGCTCTTCCGATCTgactctgggattgtgtgtgtctccagacttcttatctgagagtgaagaatctttattccatatgacattggcaattgggtattcTattacctgcacctaaagcattcctccctgtagtacagcaatctcacagggttgttgtgagcattaaataagataacaaatatgcaAGATCGGAAGAGCAC
>chr17_45669052_45669053_45669052_T
ACGCTCTTCCGATCTatgaacaaatgaatgaacaaatgttgttctctctgtctggaacatgtttaccttcctcttggccagtcaaggtgtgtcatttttTtttttttcagcttacctcttccctgcagcccctccaggcaatgctgtcctgagtcctcagctcttatgttgtatatatgtcctatAGATCGGAAGAGCAC
>chr17_45669052_45669053_45669052_A
ACGCTCTTCCGATCTatgaacaaatgaatgaacaaatgttgttctctctgtctggaacatgtttaccttcctcttggccagtcaaggtgtgtcatttttAtttttttcagcttacctcttccctgcagcccctccaggcaatgctgtcctgagtcctcagctcttatgttgtatatatgtcctatAGATCGGAAGAGCAC
>chr17_45669473_45669474_45669473_T
ACGCTCTTCCGATCTagttcgagttcctgattccccgctttggatggctcccagccagctgatgctcatgcagtctggaaggctccagaggtcttctgaTttgcccacaccccccatcctctggatggcactcctcatcaggtatgaaacccatggggtcttggctaaaaaaacgaggttaaacaAGATCGGAAGAGCAC
>chr17_45669473_45669474_45669473_C
ACGCTCTTCCGATCTagttcgagttcctgattccccgctttggatggctcccagccagctgatgctcatgcagtctggaaggctccagaggtcttctgaCttgcccacaccccccatcctctggatggcactcctcatcaggtatgaaacccatggggtcttggctaaaaaaacgaggttaaacaAGATCGGAAGAGCAC
>chr17_45670311_45670312_45670311_C
ACGCTCTTCCGATCTcttagtttctccatctgtaaaacggagataattctatctaccctcaaaaggtctaatgattcaataagtccttagaaagtctggCacatcgtggatactattaagtattgcctgataaggataatcaaaatattttccatatagtttaattacattgagctctcattttgAGATCGGAAGAGCAC
>chr17_45670311_45670312_45670311_T
ACGCTCTTCCGATCTcttagtttctccatctgtaaaacggagataattctatctaccctcaaaaggtctaatgattcaataagtccttagaaagtctggTacatcgtggatactattaagtattgcctgataaggataatcaaaatattttccatatagtttaattacattgagctctcattttgAGATCGGAAGAGCAC
>chr17_45670317_45670318_45670317_G
ACGCTCTTCCGATCTttctccatctgtaaaacggagataattctatctaccctcaaaaggtctaatgattcaataagtccttagaaagtctggcacatcGtggatactattaagtattgcctgataaggataatcaaaatattttccatatagtttaattacattgagctctcattttgagtctgAGATCGGAAGAGCAC
>chr17_45670317_45670318_45670317_A
ACGCTCTTCCGATCTttctccatctgtaaaacggagataattctatctaccctcaaaaggtctaatgattcaataagtccttagaaagtctggcacatcAtggatactattaagtattgcctgataaggataatcaaaatattttccatatagtttaattacattgagctctcattttgagtctgAGATCGGAAGAGCAC
>chr17_45670680_45670681_45670680_C
ACGCTCTTCCGATCTcatccctgccaggttggcttcaagtcacacagacacagcccaccttggctttttcgaccaggctgaaggcagccctagtgtgtaCggagttggttccttccggtgggttcgtggtctcaccaacttcaggaatggagccacggaccttcgcatgagtgttacagctcttaAGATCGGAAGAGCAC
>chr17_45670680_45670681_45670680_T
ACGCTCTTCCGATCTcatccctgccaggttggcttcaagtcacacagacacagcccaccttggctttttcgaccaggctgaaggcagccctagtgtgtaTggagttggttccttccggtgggttcgtggtctcaccaacttcaggaatggagccacggaccttcgcatgagtgttacagctcttaAGATCGGAAGAGCAC
>chr17_45670735_45670736_45670735_A
ACGCTCTTCCGATCTgaccaggctgaaggcagccctagtgtgtacggagttggttccttccggtgggttcgtggtctcaccaacttcaggaatggagccAcggaccttcgcatgagtgttacagctcttaaagatggcacggacccaaagagccagcagcagcaagatttattgtgaaaagcgaaAGATCGGAAGAGCAC
>chr17_45670735_45670736_45670735_G
ACGCTCTTCCGATCTgaccaggctgaaggcagccctagtgtgtacggagttggttccttccggtgggttcgtggtctcaccaacttcaggaatggagccGcggaccttcgcatgagtgttacagctcttaaagatggcacggacccaaagagccagcagcagcaagatttattgtgaaaagcgaaAGATCGGAAGAGCAC
>chr17_45671046_45671047_45671046_A
ACGCTCTTCCGATCTagtgcccttttttcaatcctccccgcaattggctacttttagaatcctgctgattggtgcattttacagagcgttgattggctcAttttacagagcgctgattggtgcgtttttcttttttgagatggagtcttgctctgtcgcccaagctggagtgcagtggcgcaatcAGATCGGAAGAGCAC
>chr17_45671046_45671047_45671046_G
ACGCTCTTCCGATCTagtgcccttttttcaatcctccccgcaattggctacttttagaatcctgctgattggtgcattttacagagcgttgattggctcGttttacagagcgctgattggtgcgtttttcttttttgagatggagtcttgctctgtcgcccaagctggagtgcagtggcgcaatcAGATCGGAAGAGCAC
>chr17_45671802_45671803_45671802_G
ACGCTCTTCCGATCTgaataccataggcagcccttggagggtaggggagggaatgaatagggtggtttgaagaaaactgatcttggctctgctgaccctGgcctgggccaggcagctccctaagggcattgtattataactgttggtagaggggctgcaagattgtgggagcatccccacaaccgAGATCGGAAGAGCAC
>chr17_45671802_45671803_45671802_C
ACGCTCTTCCGATCTgaataccataggcagcccttggagggtaggggagggaatgaatagggtggtttgaagaaaactgatcttggctctgctgaccctCgcctgggccaggcagctccctaagggcattgtattataactgttggtagaggggctgcaagattgtgggagcatccccacaaccgAGATCGGAAGAGCAC
>chr17_45671895_45671896_45671895_T
ACGCTCTTCCGATCTcaggcagctccctaagggcattgtattataactgttggtagaggggctgcaagattgtgggagcatccccacaaccgggttgtgTccagaaagtgttcccgcccctgcccttttttttttgagactgggttttcttatgttgaccaggctggtctcgaactcctgagttcAGATCGGAAGAGCAC
>chr17_45671895_45671896_45671895_C
ACGCTCTTCCGATCTcaggcagctccctaagggcattgtattataactgttggtagaggggctgcaagattgtgggagcatccccacaaccgggttgtgCccagaaagtgttcccgcccctgcccttttttttttgagactgggttttcttatgttgaccaggctggtctcgaactcctgagttcAGATCGGAAGAGCAC
>chr17_45672088_45672089_45672088_G
ACGCTCTTCCGATCTctcgagtagctgggaccacaagcacgcgccaccacgcccagctttcccaccctcttcttcatcattttgctttcctggccacagGagcagaggcttttgtgcctggcatctcaccccttggccctcttccaaccccagctccagcagctgcccctcactgtgccttttcgAGATCGGAAGAGCAC
>chr17_45672088_45672089_45672088_A
ACGCTCTTCCGATCTctcgagtagctgggaccacaagcacgcgccaccacgcccagctttcccaccctcttcttcatcattttgctttcctggccacagAagcagaggcttttgtgcctggcatctcaccccttggccctcttccaaccccagctccagcagctgcccctcactgtgccttttcgAGATCGGAAGAGCAC
>chr17_45672583_45672584_45672583_G
ACGCTCTTCCGATCTgccaatcagaatcctcccctgggcaaacacgagctgctcacgtgtaggcactgcgtaggctgcaggtggtgcccagcacgtggaGgcggcgggatctgggatgtgcgagagagggtgagacccctgcgaaagaagagacaagcaggcgtgagagactaggggagcgtcttAGATCGGAAGAGCAC
>chr17_45672583_45672584_45672583_A
ACGCTCTTCCGATCTgccaatcagaatcctcccctgggcaaacacgagctgctcacgtgtaggcactgcgtaggctgcaggtggtgcccagcacgtggaAgcggcgggatctgggatgtgcgagagagggtgagacccctgcgaaagaagagacaagcaggcgtgagagactaggggagcgtcttAGATCGGAAGAGCAC
>chr17_45672644_45672645_45672644_G
ACGCTCTTCCGATCTgcaggtggtgcccagcacgtggaggcggcgggatctgggatgtgcgagagagggtgagacccctgcgaaagaagagacaagcagGcgtgagagactaggggagcgtcttggggttttgagcacctgaggctctggttgcttccttgggtctatgagtcccagctttcccaAGATCGGAAGAGCAC
>chr17_45672644_45672645_45672644_A
ACGCTCTTCCGATCTgcaggtggtgcccagcacgtggaggcggcgggatctgggatgtgcgagagagggtgagacccctgcgaaagaagagacaagcagAcgtgagagactaggggagcgtcttggggttttgagcacctgaggctctggttgcttccttgggtctatgagtcccagctttcccaAGATCGGAAGAGCAC
>chr17_45672771_45672772_45672771_G
ACGCTCTTCCGATCTggctctggttgcttccttgggtctatgagtcccagctttcccagccacatgaggtctaactttcctggagctggggtgaactggGtctgttactcaactgagagagaccaggctaagaggatgtttctgtcttccctcaggaacgaggggtccctgagggaaaggactggAGATCGGAAGAGCAC
>chr17_45672771_45672772_45672771_C
ACGCTCTTCCGATCTggctctggttgcttccttgggtctatgagtcccagctttcccagccacatgaggtctaactttcctggagctggggtgaactggCtctgttactcaactgagagagaccaggctaagaggatgtttctgtcttccctcaggaacgaggggtccctgagggaaaggactggAGATCGGAAGAGCAC
>chr17_45672949_45672950_45672949_A
ACGCTCTTCCGATCTcatctctatgatcctagtgcagtgtctgaaggcatcaggtacgtcatgatgaatgaatgagtgaatgaatgagtgaatgagtgaAtgaatgaatgaatgaagaaaggagcgaacgagagagtgggtacattgtggatatcttttgctgttcttcctccctgccatcactgAGATCGGAAGAGCAC
>chr17_45672949_45672950_45672949_G
ACGCTCTTCCGATCTcatctctatgatcctagtgcagtgtctgaaggcatcaggtacgtcatgatgaatgaatgagtgaatgaatgagtgaatgagtgaGtgaatgaatgaatgaagaaaggagcgaacgagagagtgggtacattgtggatatcttttgctgttcttcctccctgccatcactgAGATCGGAAGAGCAC
>chr17_45673573_45673574_45673573_T
ACGCTCTTCCGATCTtaaaaaaattggttgtttactggttgtttattggcttgctattgagttttgagagcgttttttttttaattttctggatactagTcctttatcagatatacgttttgcagatagtttcttttttttatatttttttaaattatactttaagttctagggtacatgtgcacAGATCGGAAGAGCAC
>chr17_45673573_45673574_45673573_C
ACGCTCTTCCGATCTtaaaaaaattggttgtttactggttgtttattggcttgctattgagttttgagagcgttttttttttaattttctggatactagCcctttatcagatatacgttttgcagatagtttcttttttttatatttttttaaattatactttaagttctagggtacatgtgcacAGATCGGAAGAGCAC
>chr17_45675200_45675201_45675200_C
ACGCTCTTCCGATCTgcaacctcactccacagctggcactaagcgagccaagtagaaaccatataattactgaccttggtttagagtgctctcctttagCtccttccctccccagccgtgggcggccacttaagccggttgcctcaccctctagcccagccagaggcttccacacctagagaaacAGATCGGAAGAGCAC
>chr17_45675200_45675201_45675200_T
ACGCTCTTCCGATCTgcaacctcactccacagctggcactaagcgagccaagtagaaaccatataattactgaccttggtttagagtgctctcctttagTtccttccctccccagccgtgggcggccacttaagccggttgcctcaccctctagcccagccagaggcttccacacctagagaaacAGATCGGAAGAGCAC
>chr17_45676088_45676089_45676088_A
ACGCTCTTCCGATCTtggtctctgtcctgactactcaactcttgtattgtgacagtagacatagacaatatgtaaatcagtgggcatggctgtgttttaAtaaaactttatttacaaaacaggctggatttttggttcaagggctgtagtttgttgatcaccatcctaggagggtggttctcaaaAGATCGGAAGAGCAC
>chr17_45676088_45676089_45676088_G
ACGCTCTTCCGATCTtggtctctgtcctgactactcaactcttgtattgtgacagtagacatagacaatatgtaaatcagtgggcatggctgtgttttaGtaaaactttatttacaaaacaggctggatttttggttcaagggctgtagtttgttgatcaccatcctaggagggtggttctcaaaAGATCGGAAGAGCAC
>chr17_45676276_45676277_45676276_A
ACGCTCTTCCGATCTagcagtatcagggtcatttggaaacagaagtacagcttttgcggtgagtgccaaggccctactgaattagaaactctggggttgAgacccagtgatgtgtgttttaacaagtcctccaggtgattcgtatgcatgctgcggtttaagcatcatcactgttatggggtcctAGATCGGAAGAGCAC
>chr17_45676276_45676277_45676276_G
ACGCTCTTCCGATCTagcagtatcagggtcatttggaaacagaagtacagcttttgcggtgagtgccaaggccctactgaattagaaactctggggttgGgacccagtgatgtgtgttttaacaagtcctccaggtgattcgtatgcatgctgcggtttaagcatcatcactgttatggggtcctAGATCGGAAGAGCAC
>chr17_45676644_45676645_45676644_T
ACGCTCTTCCGATCTcacctggcttccaaccacacctgcttctccaaggtggggcacccagtgctccctgagatctgggttttggttttttcctttgtcTtatcccccaaccccctggcaccctggctccttcctagaaactctctatggggctttgtgattagggaggacctcagttcaagtttAGATCGGAAGAGCAC
>chr17_45676644_45676645_45676644_C
ACGCTCTTCCGATCTcacctggcttccaaccacacctgcttctccaaggtggggcacccagtgctccctgagatctgggttttggttttttcctttgtcCtatcccccaaccccctggcaccctggctccttcctagaaactctctatggggctttgtgattagggaggacctcagttcaagtttAGATCGGAAGAGCAC
>chr17_45676843_45676844_45676843_G
ACGCTCTTCCGATCTttgcaatacggggttggggggatgacctgtgcgggtgaaggagtgtggaatggaaacaaaccaggagaggaaggagggaggggaGagagcaggaggaggacttggatgtagaagcacctggcacagtggcatgtcaccaagattcagtgaaggccagttcccttccccgcAGATCGGAAGAGCAC
>chr17_45676843_45676844_45676843_C
ACGCTCTTCCGATCTttgcaatacggggttggggggatgacctgtgcgggtgaaggagtgtggaatggaaacaaaccaggagaggaaggagggaggggaCagagcaggaggaggacttggatgtagaagcacctggcacagtggcatgtcaccaagattcagtgaaggccagttcccttccccgcAGATCGGAAGAGCAC
>chr17_45677139_45677140_45677139_A
ACGCTCTTCCGATCTagcgttgacagtgtgcctggtagtacagttgtcccccagtatctgtgggagatttgttccaggacccccatgaataccaagattAtcaggtgctcagatcctttagtattctaaatgctttatatgaattaatgcattaaatcctcacggcaacccggagggtaggcactAGATCGGAAGAGCAC
>chr17_45677139_45677140_45677139_C
ACGCTCTTCCGATCTagcgttgacagtgtgcctggtagtacagttgtcccccagtatctgtgggagatttgttccaggacccccatgaataccaagattCtcaggtgctcagatcctttagtattctaaatgctttatatgaattaatgcattaaatcctcacggcaacccggagggtaggcactAGATCGGAAGAGCAC
>chr17_45677203_45677204_45677203_G
ACGCTCTTCCGATCTcccccatgaataccaagattatcaggtgctcagatcctttagtattctaaatgctttatatgaattaatgcattaaatcctcacGgcaacccggagggtaggcactgtaattacctccattttacagatggggagctgaggctttaagaagttaggtgacctgcacatggAGATCGGAAGAGCAC
>chr17_45677203_45677204_45677203_A
ACGCTCTTCCGATCTcccccatgaataccaagattatcaggtgctcagatcctttagtattctaaatgctttatatgaattaatgcattaaatcctcacAgcaacccggagggtaggcactgtaattacctccattttacagatggggagctgaggctttaagaagttaggtgacctgcacatggAGATCGGAAGAGCAC
>chr17_45678974_45678975_45678974_T
ACGCTCTTCCGATCTacctcccaatgggtgccaggattctcccccacttaaggttcaaaccccgactgactgtcttagctgtgccccaaattgttacaaTtgccccccgcctcttggatgagtcttgtgggtttggcggctcattcccctccaagcccaactcaggccattagaatggggctgcaAGATCGGAAGAGCAC
>chr17_45678974_45678975_45678974_C
ACGCTCTTCCGATCTacctcccaatgggtgccaggattctcccccacttaaggttcaaaccccgactgactgtcttagctgtgccccaaattgttacaaCtgccccccgcctcttggatgagtcttgtgggtttggcggctcattcccctccaagcccaactcaggccattagaatggggctgcaAGATCGGAAGAGCAC
>chr17_45679010_45679011_45679010_G
ACGCTCTTCCGATCTggttcaaaccccgactgactgtcttagctgtgccccaaattgttacaattgccccccgcctcttggatgagtcttgtgggtttgGcggctcattcccctccaagcccaactcaggccattagaatggggctgcaggatggtgtggtgtgcctgcatcccccaccccgcccAGATCGGAAGAGCAC
>chr17_45679010_45679011_45679010_C
ACGCTCTTCCGATCTggttcaaaccccgactgactgtcttagctgtgccccaaattgttacaattgccccccgcctcttggatgagtcttgtgggtttgCcggctcattcccctccaagcccaactcaggccattagaatggggctgcaggatggtgtggtgtgcctgcatcccccaccccgcccAGATCGGAAGAGCAC
>chr17_45679467_45679468_45679467_C
ACGCTCTTCCGATCTcctctccttgagtgtgggtggactcagtgacttccttctaatgcagaaagtagaaacaagaatatgtgacttctgagactaggtCatgaaaggcaccatggcttccttctctttcctggattactcactgcaagggaaagccagctgccatgttgtgaggatactcaagcAGATCGGAAGAGCAC
>chr17_45679467_45679468_45679467_A
ACGCTCTTCCGATCTcctctccttgagtgtgggtggactcagtgacttccttctaatgcagaaagtagaaacaagaatatgtgacttctgagactaggtAatgaaaggcaccatggcttccttctctttcctggattactcactgcaagggaaagccagctgccatgttgtgaggatactcaagcAGATCGGAAGAGCAC
>chr17_45679544_45679545_45679544_T
ACGCTCTTCCGATCTactaggtcatgaaaggcaccatggcttccttctctttcctggattactcactgcaagggaaagccagctgccatgttgtgaggaTactcaagcaacccagtggagagatggtgagaaactgaagcctcctgccaatagctagcaaagaaacgaggccttttgccaagagcAGATCGGAAGAGCAC
>chr17_45679544_45679545_45679544_C
ACGCTCTTCCGATCTactaggtcatgaaaggcaccatggcttccttctctttcctggattactcactgcaagggaaagccagctgccatgttgtgaggaCactcaagcaacccagtggagagatggtgagaaactgaagcctcctgccaatagctagcaaagaaacgaggccttttgccaagagcAGATCGGAAGAGCAC
>chr17_45679795_45679796_45679795_C
ACGCTCTTCCGATCTtctgcaacctcattagagaccctaagccagaaccacccagccaagctgctgctgaatctctgattcacagaagctgtgagatacCaaacgtttgttgttttaagctactaagttgtgggtcattttttaaatgcaatgatgggaaactaatacacaagtcaggagccacaAGATCGGAAGAGCAC
>chr17_45679795_45679796_45679795_T
ACGCTCTTCCGATCTtctgcaacctcattagagaccctaagccagaaccacccagccaagctgctgctgaatctctgattcacagaagctgtgagatacTaaacgtttgttgttttaagctactaagttgtgggtcattttttaaatgcaatgatgggaaactaatacacaagtcaggagccacaAGATCGGAAGAGCAC
>chr17_45680084_45680085_45680084_C
ACGCTCTTCCGATCTccatttactgttagtgctattacccctgttgtccatgtcaggaaactggggctcagataggtcaggtcatgtgaccaaggttgcCgagctcatcggtggcacagccaggatttgagcccagtctgtctgctctggtccatactttcccactcttgatgctgtcttgatgaAGATCGGAAGAGCAC
>chr17_45680084_45680085_45680084_A
ACGCTCTTCCGATCTccatttactgttagtgctattacccctgttgtccatgtcaggaaactggggctcagataggtcaggtcatgtgaccaaggttgcAgagctcatcggtggcacagccaggatttgagcccagtctgtctgctctggtccatactttcccactcttgatgctgtcttgatgaAGATCGGAAGAGCAC
>chr17_45680410_45680411_45680410_T
ACGCTCTTCCGATCTtagggtgccccagggtaggtcagctctgtctgctaaagatctagtgagccaaggatgaggatgtgacagcttggctttaagagcTcctgtgcaaacgtgtagcttccttcagcaataccatctcctgattctccctcacagacatgtgtgcccaggtctgtttgcaatgaAGATCGGAAGAGCAC
>chr17_45680410_45680411_45680410_C
ACGCTCTTCCGATCTtagggtgccccagggtaggtcagctctgtctgctaaagatctagtgagccaaggatgaggatgtgacagcttggctttaagagcCcctgtgcaaacgtgtagcttccttcagcaataccatctcctgattctccctcacagacatgtgtgcccaggtctgtttgcaatgaAGATCGGAAGAGCAC
>chr17_45680411_45680412_45680411_C
ACGCTCTTCCGATCTagggtgccccagggtaggtcagctctgtctgctaaagatctagtgagccaaggatgaggatgtgacagcttggctttaagagctCctgtgcaaacgtgtagcttccttcagcaataccatctcctgattctccctcacagacatgtgtgcccaggtctgtttgcaatgacAGATCGGAAGAGCAC
>chr17_45680411_45680412_45680411_T
ACGCTCTTCCGATCTagggtgccccagggtaggtcagctctgtctgctaaagatctagtgagccaaggatgaggatgtgacagcttggctttaagagctTctgtgcaaacgtgtagcttccttcagcaataccatctcctgattctccctcacagacatgtgtgcccaggtctgtttgcaatgacAGATCGGAAGAGCAC
>chr17_45681376_45681377_45681376_T
ACGCTCTTCCGATCTggacagtcgaggggctgcctggagcctcctgcaactccaccctcatcctgctccaccctctccctgaagaacctccacaggctcTttggtcctgtttgtgaggaacctggcccctcatcctgctattcagggccctccaagctctttcctgggccctacaccgcaccatcAGATCGGAAGAGCAC
>chr17_45681376_45681377_45681376_C
ACGCTCTTCCGATCTggacagtcgaggggctgcctggagcctcctgcaactccaccctcatcctgctccaccctctccctgaagaacctccacaggctcCttggtcctgtttgtgaggaacctggcccctcatcctgctattcagggccctccaagctctttcctgggccctacaccgcaccatcAGATCGGAAGAGCAC
>chr17_45682060_45682061_45682060_C
ACGCTCTTCCGATCTagatgcattgcctgtcttaaatctacagctgtatgcacaaatacttttttatttttttctggagtgtttgccgcttttcaaaggCtttgcgaaccataaaatggtctaactaacttggtaccagctttccagtctaggcccacctggatgtttactcccagcaaatctggAGATCGGAAGAGCAC
>chr17_45682060_45682061_45682060_T
ACGCTCTTCCGATCTagatgcattgcctgtcttaaatctacagctgtatgcacaaatacttttttatttttttctggagtgtttgccgcttttcaaaggTtttgcgaaccataaaatggtctaactaacttggtaccagctttccagtctaggcccacctggatgtttactcccagcaaatctggAGATCGGAAGAGCAC
>chr17_45682714_45682715_45682714_C
ACGCTCTTCCGATCTccacagcatgttcacaaaagctaagcagcaaagagaaatggcttccccaaagactgtcctatcccagtacaactttgtcttcttCttattattattttagatggagtctcgctctgtcacccaggctggagtgcagtggcgcaatctcagctcattgcaacctcctcctcAGATCGGAAGAGCAC
>chr17_45682714_45682715_45682714_A
ACGCTCTTCCGATCTccacagcatgttcacaaaagctaagcagcaaagagaaatggcttccccaaagactgtcctatcccagtacaactttgtcttcttAttattattattttagatggagtctcgctctgtcacccaggctggagtgcagtggcgcaatctcagctcattgcaacctcctcctcAGATCGGAAGAGCAC
>chr17_45682826_45682827_45682826_A
ACGCTCTTCCGATCTtctgtcacccaggctggagtgcagtggcgcaatctcagctcattgcaacctcctcctcccgggttcaagtaattctcctgtctcAgcctcccgagtagctgggattacaggtacccaccaccacgccctgctaattttttgtatttttagtagagacggggtttcaccatAGATCGGAAGAGCAC
>chr17_45682826_45682827_45682826_G
ACGCTCTTCCGATCTtctgtcacccaggctggagtgcagtggcgcaatctcagctcattgcaacctcctcctcccgggttcaagtaattctcctgtctcGgcctcccgagtagctgggattacaggtacccaccaccacgccctgctaattttttgtatttttagtagagacggggtttcaccatAGATCGGAAGAGCAC
>chr17_45682833_45682834_45682833_C
ACGCTCTTCCGATCTcccaggctggagtgcagtggcgcaatctcagctcattgcaacctcctcctcccgggttcaagtaattctcctgtctcagcctccCgagtagctgggattacaggtacccaccaccacgccctgctaattttttgtatttttagtagagacggggtttcaccatgttggccAGATCGGAAGAGCAC
>chr17_45682833_45682834_45682833_T
ACGCTCTTCCGATCTcccaggctggagtgcagtggcgcaatctcagctcattgcaacctcctcctcccgggttcaagtaattctcctgtctcagcctccTgagtagctgggattacaggtacccaccaccacgccctgctaattttttgtatttttagtagagacggggtttcaccatgttggccAGATCGGAAGAGCAC
>chr17_45683023_45683024_45683023_A
ACGCTCTTCCGATCTaccttgcgatgtgcccgcctcggcctcccaaagtgctgggattacaggcatgagccactgcacccagccatttttttttcacatAtaataagttcctgaaaatgtctaagaatataaatgtatcaaagttagataataatcttacactatgcaagaaggaggagagcctgAGATCGGAAGAGCAC
>chr17_45683023_45683024_45683023_G
ACGCTCTTCCGATCTaccttgcgatgtgcccgcctcggcctcccaaagtgctgggattacaggcatgagccactgcacccagccatttttttttcacatGtaataagttcctgaaaatgtctaagaatataaatgtatcaaagttagataataatcttacactatgcaagaaggaggagagcctgAGATCGGAAGAGCAC
>chr17_45683150_45683151_45683150_A
ACGCTCTTCCGATCTgttagataataatcttacactatgcaagaaggaggagagcctggcggttaagaatgtggacagtgacctacctacacgggcataAatctgccacttcctaggtgtgtggctgagacctctctgtgcctcagttttctgaaagacggaatgattatagaaaccaccttataAGATCGGAAGAGCAC
>chr17_45683150_45683151_45683150_T
ACGCTCTTCCGATCTgttagataataatcttacactatgcaagaaggaggagagcctggcggttaagaatgtggacagtgacctacctacacgggcataTatctgccacttcctaggtgtgtggctgagacctctctgtgcctcagttttctgaaagacggaatgattatagaaaccaccttataAGATCGGAAGAGCAC
>chr17_45683211_45683212_45683211_G
ACGCTCTTCCGATCTagtgacctacctacacgggcataaatctgccacttcctaggtgtgtggctgagacctctctgtgcctcagttttctgaaagacgGaatgattatagaaaccaccttatagggttcttgtgcaaattaagtaatatatatataaagcgctcagaacagggtcgtatgcactAGATCGGAAGAGCAC
>chr17_45683211_45683212_45683211_A
ACGCTCTTCCGATCTagtgacctacctacacgggcataaatctgccacttcctaggtgtgtggctgagacctctctgtgcctcagttttctgaaagacgAaatgattatagaaaccaccttatagggttcttgtgcaaattaagtaatatatatataaagcgctcagaacagggtcgtatgcactAGATCGGAAGAGCAC
>chr17_45683233_45683234_45683233_A
ACGCTCTTCCGATCTaaatctgccacttcctaggtgtgtggctgagacctctctgtgcctcagttttctgaaagacggaatgattatagaaaccaccttAtagggttcttgtgcaaattaagtaatatatatataaagcgctcagaacagggtcgtatgcactgaatatgttaataattattattAGATCGGAAGAGCAC
>chr17_45683233_45683234_45683233_C
ACGCTCTTCCGATCTaaatctgccacttcctaggtgtgtggctgagacctctctgtgcctcagttttctgaaagacggaatgattatagaaaccaccttCtagggttcttgtgcaaattaagtaatatatatataaagcgctcagaacagggtcgtatgcactgaatatgttaataattattattAGATCGGAAGAGCAC
>chr17_45683319_45683320_45683319_T
ACGCTCTTCCGATCTagggttcttgtgcaaattaagtaatatatatataaagcgctcagaacagggtcgtatgcactgaatatgttaataattattattTtatgttttaaggtggattctatactcagctaaaaataatgacaactccctaattatattttgcttctaagaacattgatcacttaAGATCGGAAGAGCAC
>chr17_45683319_45683320_45683319_C
ACGCTCTTCCGATCTagggttcttgtgcaaattaagtaatatatatataaagcgctcagaacagggtcgtatgcactgaatatgttaataattattattCtatgttttaaggtggattctatactcagctaaaaataatgacaactccctaattatattttgcttctaagaacattgatcacttaAGATCGGAAGAGCAC
>chr17_45684015_45684016_45684015_A
ACGCTCTTCCGATCTtctcctgcctcggcctcccaagtaactgaggccacaggtgtgccaccatgcccagttaatttttgcattttttagtaaaagccaAattttgccatgttggcccggctggtctcaaaactcctgacctgaggtgatcctcccgcctcagcatcccaaagtgctgggattacAGATCGGAAGAGCAC
>chr17_45684015_45684016_45684015_G
ACGCTCTTCCGATCTtctcctgcctcggcctcccaagtaactgaggccacaggtgtgccaccatgcccagttaatttttgcattttttagtaaaagccaGattttgccatgttggcccggctggtctcaaaactcctgacctgaggtgatcctcccgcctcagcatcccaaagtgctgggattacAGATCGGAAGAGCAC
>chr17_45684116_45684117_45684116_T
ACGCTCTTCCGATCTccggctggtctcaaaactcctgacctgaggtgatcctcccgcctcagcatcccaaagtgctgggattacaggcatgagccactgTgcctggcctcattttaattttaattatattaactttttgagaccctttcttgtttattacctagtacctatactttaaattttccAGATCGGAAGAGCAC
>chr17_45684116_45684117_45684116_C
ACGCTCTTCCGATCTccggctggtctcaaaactcctgacctgaggtgatcctcccgcctcagcatcccaaagtgctgggattacaggcatgagccactgCgcctggcctcattttaattttaattatattaactttttgagaccctttcttgtttattacctagtacctatactttaaattttccAGATCGGAAGAGCAC
>chr17_45684490_45684491_45684490_C
ACGCTCTTCCGATCTaatgtcaaagtccaaacctataacagtggtgatggttcaaaagccaaaaatccttgaggctgggacgtatgtctgggttcatgtCaatgatcttgttggaagagcaatttgttaccatgaagtaggagacagatagtcttcactttgataacagacccattccaagagagAGATCGGAAGAGCAC
>chr17_45684490_45684491_45684490_T
ACGCTCTTCCGATCTaatgtcaaagtccaaacctataacagtggtgatggttcaaaagccaaaaatccttgaggctgggacgtatgtctgggttcatgtTaatgatcttgttggaagagcaatttgttaccatgaagtaggagacagatagtcttcactttgataacagacccattccaagagagAGATCGGAAGAGCAC
>chr17_45684573_45684574_45684573_G
ACGCTCTTCCGATCTtcaatgatcttgttggaagagcaatttgttaccatgaagtaggagacagatagtcttcactttgataacagacccattccaagaGagctggctataaagaaactattcatagtgtgagtcacatttttttaaaaattccattataaaactaagacggtcttctaaaggaaAGATCGGAAGAGCAC
>chr17_45684573_45684574_45684573_C
ACGCTCTTCCGATCTtcaatgatcttgttggaagagcaatttgttaccatgaagtaggagacagatagtcttcactttgataacagacccattccaagaCagctggctataaagaaactattcatagtgtgagtcacatttttttaaaaattccattataaaactaagacggtcttctaaaggaaAGATCGGAAGAGCAC
>chr17_45684608_45684609_45684608_C
ACGCTCTTCCGATCTgaagtaggagacagatagtcttcactttgataacagacccattccaagagagctggctataaagaaactattcatagtgtgagtCacatttttttaaaaattccattataaaactaagacggtcttctaaaggaaaatggagagctttgaaaagttttggtggatagggcAGATCGGAAGAGCAC
>chr17_45684608_45684609_45684608_A
ACGCTCTTCCGATCTgaagtaggagacagatagtcttcactttgataacagacccattccaagagagctggctataaagaaactattcatagtgtgagtAacatttttttaaaaattccattataaaactaagacggtcttctaaaggaaaatggagagctttgaaaagttttggtggatagggcAGATCGGAAGAGCAC
>chr17_45684889_45684890_45684889_T
ACGCTCTTCCGATCTttttttttaaacacaagtttccacttttattagttttatataatgatgcaccaaggttcgtcttgggcctcagaatttagctaaTgtatgtgttttcttttctttctttttttttaaattttattattattatactttaagttctagggtacatgtgcacaacgtgcaggAGATCGGAAGAGCAC
>chr17_45684889_45684890_45684889_C
ACGCTCTTCCGATCTttttttttaaacacaagtttccacttttattagttttatataatgatgcaccaaggttcgtcttgggcctcagaatttagctaaCgtatgtgttttcttttctttctttttttttaaattttattattattatactttaagttctagggtacatgtgcacaacgtgcaggAGATCGGAAGAGCAC
>chr17_45685063_45685064_45685063_C
ACGCTCTTCCGATCTttacacatgtatacatgtgccacgttggtgtgctgcacccattaactcgtcatttagcattaggtatatctcctaatgctatccCtccccactccccctaccccacaacagtccccggtgtgtgatgttccccttcctggtccgtgtgttctcattgttcaattcccaccAGATCGGAAGAGCAC
>chr17_45685063_45685064_45685063_T
ACGCTCTTCCGATCTttacacatgtatacatgtgccacgttggtgtgctgcacccattaactcgtcatttagcattaggtatatctcctaatgctatccTtccccactccccctaccccacaacagtccccggtgtgtgatgttccccttcctggtccgtgtgttctcattgttcaattcccaccAGATCGGAAGAGCAC
>chr17_45685188_45685189_45685188_A
ACGCTCTTCCGATCTtgttccccttcctggtccgtgtgttctcattgttcaattcccacctgtgagtgagaacatgcggtgtttggtttttttgtccttAcgatagtttgccgagaatgatggtttccagcttctggaaatacggtgaaatttacggcagactgcctaagtttacaaggagcaacAGATCGGAAGAGCAC
>chr17_45685188_45685189_45685188_G
ACGCTCTTCCGATCTtgttccccttcctggtccgtgtgttctcattgttcaattcccacctgtgagtgagaacatgcggtgtttggtttttttgtccttGcgatagtttgccgagaatgatggtttccagcttctggaaatacggtgaaatttacggcagactgcctaagtttacaaggagcaacAGATCGGAAGAGCAC
>chr17_45685228_45685229_45685228_A
ACGCTCTTCCGATCTccacctgtgagtgagaacatgcggtgtttggtttttttgtccttacgatagtttgccgagaatgatggtttccagcttctggaaAtacggtgaaatttacggcagactgcctaagtttacaaggagcaacagatactccaggctacctcctcagtgtggcctgatccctcAGATCGGAAGAGCAC
>chr17_45685228_45685229_45685228_T
ACGCTCTTCCGATCTccacctgtgagtgagaacatgcggtgtttggtttttttgtccttacgatagtttgccgagaatgatggtttccagcttctggaaTtacggtgaaatttacggcagactgcctaagtttacaaggagcaacagatactccaggctacctcctcagtgtggcctgatccctcAGATCGGAAGAGCAC
>chr17_45685480_45685481_45685480_A
ACGCTCTTCCGATCTcgttttttgaagacaggtttgttttgttgcctaggctggagtgcaatggtgcagtcatggcttattgcagctgtaatctcacagActcaaatgatcctctagcctcagtctcccaagtacttgggactgcaggcatgagccaccaggcccagctaatttatttttattttAGATCGGAAGAGCAC
>chr17_45685480_45685481_45685480_G
ACGCTCTTCCGATCTcgttttttgaagacaggtttgttttgttgcctaggctggagtgcaatggtgcagtcatggcttattgcagctgtaatctcacagGctcaaatgatcctctagcctcagtctcccaagtacttgggactgcaggcatgagccaccaggcccagctaatttatttttattttAGATCGGAAGAGCAC
>chr17_45685641_45685642_45685641_T
ACGCTCTTCCGATCTttttattttcatttttgtggagacagggtccctctatgttgtccaggttggtctccatctcctgggatcaagcagtcctcctgcTttggcctcccaaagtgttaggattacaggcgtgagcccccgcacctggccttcagttctttttcaccacatttcattgtgtccttAGATCGGAAGAGCAC
>chr17_45685641_45685642_45685641_C
ACGCTCTTCCGATCTttttattttcatttttgtggagacagggtccctctatgttgtccaggttggtctccatctcctgggatcaagcagtcctcctgcCttggcctcccaaagtgttaggattacaggcgtgagcccccgcacctggccttcagttctttttcaccacatttcattgtgtccttAGATCGGAAGAGCAC
>chr17_45685875_45685876_45685875_C
ACGCTCTTCCGATCTcagtcttggtatgctcccttctttgatggctacattctggaagctggggaagacgcgtgtaagcctgagcagtatgtctggcacCgaaacatcaagagagccctgatgccacccgaggccttcacatgttgacgagatggctatgtatacacaagggctcctgcggcgggAGATCGGAAGAGCAC
>chr17_45685875_45685876_45685875_T
ACGCTCTTCCGATCTcagtcttggtatgctcccttctttgatggctacattctggaagctggggaagacgcgtgtaagcctgagcagtatgtctggcacTgaaacatcaagagagccctgatgccacccgaggccttcacatgttgacgagatggctatgtatacacaagggctcctgcggcgggAGATCGGAAGAGCAC
>chr17_45687012_45687013_45687012_G
ACGCTCTTCCGATCTaaaaaaagagagaaaaaaacttgcccactttcatcaatcttggaagctcagaccttagtaaaatttatttatttcaaagaaggtGcaataaaattgttcaagcccacttggaaatccattgtaagaggtgctggcattttgaaaaatcattttgctgattgcgagagtaaAGATCGGAAGAGCAC
>chr17_45687012_45687013_45687012_A
ACGCTCTTCCGATCTaaaaaaagagagaaaaaaacttgcccactttcatcaatcttggaagctcagaccttagtaaaatttatttatttcaaagaaggtAcaataaaattgttcaagcccacttggaaatccattgtaagaggtgctggcattttgaaaaatcattttgctgattgcgagagtaaAGATCGGAAGAGCAC
>chr17_45687199_45687200_45687199_A
ACGCTCTTCCGATCTtaattaagaaaatacaaaaaggtacatagaaataaaatctcccaagatgttacctctcagaaataaccattattagcatttaatAtgccactcctttttctgtgcacagcaatttataaaattacatggtactttatctacaatttttcatcttgcttttttcaccttaaAGATCGGAAGAGCAC
>chr17_45687199_45687200_45687199_G
ACGCTCTTCCGATCTtaattaagaaaatacaaaaaggtacatagaaataaaatctcccaagatgttacctctcagaaataaccattattagcatttaatGtgccactcctttttctgtgcacagcaatttataaaattacatggtactttatctacaatttttcatcttgcttttttcaccttaaAGATCGGAAGAGCAC
>chr17_45687430_45687431_45687430_G
ACGCTCTTCCGATCTataatatttcattgtctggttgtaccaggatttatttagccagttctctatttgcaggcttctaggaggtttcttatttttcatGattataaatgatgctgcagtgaatattcttgtccaggaaatctttatctgggtttctgataatttccttagaagagattccaagaAGATCGGAAGAGCAC
>chr17_45687430_45687431_45687430_T
ACGCTCTTCCGATCTataatatttcattgtctggttgtaccaggatttatttagccagttctctatttgcaggcttctaggaggtttcttatttttcatTattataaatgatgctgcagtgaatattcttgtccaggaaatctttatctgggtttctgataatttccttagaagagattccaagaAGATCGGAAGAGCAC
>chr17_45687481_45687482_45687481_G
ACGCTCTTCCGATCTttgcaggcttctaggaggtttcttatttttcatgattataaatgatgctgcagtgaatattcttgtccaggaaatctttatctgGgtttctgataatttccttagaagagattccaagaagggaaattgtggagtctcaattctgctgggtgttacctgtctcctatggaAGATCGGAAGAGCAC
>chr17_45687481_45687482_45687481_A
ACGCTCTTCCGATCTttgcaggcttctaggaggtttcttatttttcatgattataaatgatgctgcagtgaatattcttgtccaggaaatctttatctgAgtttctgataatttccttagaagagattccaagaagggaaattgtggagtctcaattctgctgggtgttacctgtctcctatggaAGATCGGAAGAGCAC
>chr17_45687621_45687622_45687621_G
ACGCTCTTCCGATCTttctgctgggtgttacctgtctcctatggatgctcagaaaggcggagtggctcctgttaccctgagtgggtagcatttcctgccGctaaggcctcctaaaggcctagaccacacaatttttattcctgctggggagagatggaaaaggggcccctgagcctccccagacaAGATCGGAAGAGCAC
>chr17_45687621_45687622_45687621_A
ACGCTCTTCCGATCTttctgctgggtgttacctgtctcctatggatgctcagaaaggcggagtggctcctgttaccctgagtgggtagcatttcctgccActaaggcctcctaaaggcctagaccacacaatttttattcctgctggggagagatggaaaaggggcccctgagcctccccagacaAGATCGGAAGAGCAC
>chr17_45688015_45688016_45688015_G
ACGCTCTTCCGATCTtagagctgggtcctctcccctgctgatggccactccagagtgtcagagtcaggggttagcttgaggtgggaggctgggtgagagGttgcacaagggcctgggcttggcctctaaggccaagtccctgcctggggtgagctcagccaggcaaaggtggcacccatgcactaAGATCGGAAGAGCAC
>chr17_45688015_45688016_45688015_C
ACGCTCTTCCGATCTtagagctgggtcctctcccctgctgatggccactccagagtgtcagagtcaggggttagcttgaggtgggaggctgggtgagagCttgcacaagggcctgggcttggcctctaaggccaagtccctgcctggggtgagctcagccaggcaaaggtggcacccatgcactaAGATCGGAAGAGCAC
>chr17_45688084_45688085_45688084_G
ACGCTCTTCCGATCTgaggctgggtgagaggttgcacaagggcctgggcttggcctctaaggccaagtccctgcctggggtgagctcagccaggcaaagGtggcacccatgcactacagtgtggaccttcaaggacctagcctcagactcttggctgctgtcctaaacttacagggctgcagagaAGATCGGAAGAGCAC
>chr17_45688084_45688085_45688084_A
ACGCTCTTCCGATCTgaggctgggtgagaggttgcacaagggcctgggcttggcctctaaggccaagtccctgcctggggtgagctcagccaggcaaagAtggcacccatgcactacagtgtggaccttcaaggacctagcctcagactcttggctgctgtcctaaacttacagggctgcagagaAGATCGGAAGAGCAC
>chr17_45688412_45688413_45688412_C
ACGCTCTTCCGATCTctgcactccaaggtcaggggatttaaacggagttctgggggctgtaacagcccacaatgttggagcactttgaaatgtgcaaaaCgcgtttgcagatcacatctcgctgaatactcaacccaggctccagagactccggggtcacgtgacatgcatatagtcacacagctAGATCGGAAGAGCAC
>chr17_45688412_45688413_45688412_T
ACGCTCTTCCGATCTctgcactccaaggtcaggggatttaaacggagttctgggggctgtaacagcccacaatgttggagcactttgaaatgtgcaaaaTgcgtttgcagatcacatctcgctgaatactcaacccaggctccagagactccggggtcacgtgacatgcatatagtcacacagctAGATCGGAAGAGCAC
>chr17_45688986_45688987_45688986_G
ACGCTCTTCCGATCTtccctcaggaggtcatctgagagctctctcggggtggatgtcacatgtgctttgggatggtccccaagggctgccatatggaccGatctatgtgccaggctggccatgtgccccggatcctggagctgtcagaagggctggagatctagcccacagaccccggccaggtaAGATCGGAAGAGCAC
>chr17_45688986_45688987_45688986_C
ACGCTCTTCCGATCTtccctcaggaggtcatctgagagctctctcggggtggatgtcacatgtgctttgggatggtccccaagggctgccatatggaccCatctatgtgccaggctggccatgtgccccggatcctggagctgtcagaagggctggagatctagcccacagaccccggccaggtaAGATCGGAAGAGCAC
>chr17_45689049_45689050_45689049_A
ACGCTCTTCCGATCTccaagggctgccatatggaccgatctatgtgccaggctggccatgtgccccggatcctggagctgtcagaagggctggagatctAgcccacagaccccggccaggtagcatcacctttaatagatgtgtggccaggcctggcaggggactggggacatctgccacctgtgAGATCGGAAGAGCAC
>chr17_45689049_45689050_45689049_G
ACGCTCTTCCGATCTccaagggctgccatatggaccgatctatgtgccaggctggccatgtgccccggatcctggagctgtcagaagggctggagatctGgcccacagaccccggccaggtagcatcacctttaatagatgtgtggccaggcctggcaggggactggggacatctgccacctgtgAGATCGGAAGAGCAC
>chr17_45689052_45689053_45689052_C
ACGCTCTTCCGATCTagggctgccatatggaccgatctatgtgccaggctggccatgtgccccggatcctggagctgtcagaagggctggagatctagcCcacagaccccggccaggtagcatcacctttaatagatgtgtggccaggcctggcaggggactggggacatctgccacctgtgcttAGATCGGAAGAGCAC
>chr17_45689052_45689053_45689052_T
ACGCTCTTCCGATCTagggctgccatatggaccgatctatgtgccaggctggccatgtgccccggatcctggagctgtcagaagggctggagatctagcTcacagaccccggccaggtagcatcacctttaatagatgtgtggccaggcctggcaggggactggggacatctgccacctgtgcttAGATCGGAAGAGCAC
>chr17_45690172_45690173_45690172_A
ACGCTCTTCCGATCTacaaatgctctttagttgtatgctgtggccggttcttggagagaggctgaaggggaaggaggaggaaggggctcaagaagtaggAcagggggagagaagcagccagaaacaggtgactagaaagaaggaaaaaaaaatcaaaactccgtaaaagagagggcatgaatgacAGATCGGAAGAGCAC
>chr17_45690172_45690173_45690172_G
ACGCTCTTCCGATCTacaaatgctctttagttgtatgctgtggccggttcttggagagaggctgaaggggaaggaggaggaaggggctcaagaagtaggGcagggggagagaagcagccagaaacaggtgactagaaagaaggaaaaaaaaatcaaaactccgtaaaagagagggcatgaatgacAGATCGGAAGAGCAC
>chr17_45690262_45690263_45690262_G
ACGCTCTTCCGATCTggagagaagcagccagaaacaggtgactagaaagaaggaaaaaaaaatcaaaactccgtaaaagagagggcatgaatgacagtcGcaggcaaagcaacacaaaaatacagacaaagagaagcatgcacacatcacagcccagccacttgataggagagagacggagatggAGATCGGAAGAGCAC
>chr17_45690262_45690263_45690262_A
ACGCTCTTCCGATCTggagagaagcagccagaaacaggtgactagaaagaaggaaaaaaaaatcaaaactccgtaaaagagagggcatgaatgacagtcAcaggcaaagcaacacaaaaatacagacaaagagaagcatgcacacatcacagcccagccacttgataggagagagacggagatggAGATCGGAAGAGCAC
>chr17_45690265_45690266_45690265_G
ACGCTCTTCCGATCTgagaagcagccagaaacaggtgactagaaagaaggaaaaaaaaatcaaaactccgtaaaagagagggcatgaatgacagtcgcaGgcaaagcaacacaaaaatacagacaaagagaagcatgcacacatcacagcccagccacttgataggagagagacggagatggggaAGATCGGAAGAGCAC
>chr17_45690265_45690266_45690265_A
ACGCTCTTCCGATCTgagaagcagccagaaacaggtgactagaaagaaggaaaaaaaaatcaaaactccgtaaaagagagggcatgaatgacagtcgcaAgcaaagcaacacaaaaatacagacaaagagaagcatgcacacatcacagcccagccacttgataggagagagacggagatggggaAGATCGGAAGAGCAC
>chr17_45690449_45690450_45690449_C
ACGCTCTTCCGATCTaagcagacacagagagggacatgggagggagacaggcgaagatgggctcagcaagcaatacagctatttaaaaacaaccaacacCacaatcgaggcttgtttttgtttttaaagaagcaaacattatcagaattatgttttcccagcattactttttaatgtgtttgcatAGATCGGAAGAGCAC
>chr17_45690449_45690450_45690449_T
ACGCTCTTCCGATCTaagcagacacagagagggacatgggagggagacaggcgaagatgggctcagcaagcaatacagctatttaaaaacaaccaacacTacaatcgaggcttgtttttgtttttaaagaagcaaacattatcagaattatgttttcccagcattactttttaatgtgtttgcatAGATCGGAAGAGCAC
>chr17_45690864_45690865_45690864_C
ACGCTCTTCCGATCTgcagagaccacagattcagaatcgaggatgatccagccagggccagagctgaccattccatgctgcttggtgacaaggtttgctCagcaaataagtaatgaaaataagatgacagcggatgtgtagaatgaatgaaaagaaggagtgccaggccctccagccgcatcataAGATCGGAAGAGCAC
>chr17_45690864_45690865_45690864_G
ACGCTCTTCCGATCTgcagagaccacagattcagaatcgaggatgatccagccagggccagagctgaccattccatgctgcttggtgacaaggtttgctGagcaaataagtaatgaaaataagatgacagcggatgtgtagaatgaatgaaaagaaggagtgccaggccctccagccgcatcataAGATCGGAAGAGCAC
>chr17_45691101_45691102_45691101_C
ACGCTCTTCCGATCTccctgcctctgctgtgggaaacccttcccacccatcgttcatcaatcaattcattgtattaagcatctcctctgggaattttttCccaaccctcctcctccctgggggttaatcgttccttcatttggcttcctgtcttgctacctctgccgtaggtcttagcatatttcAGATCGGAAGAGCAC
>chr17_45691101_45691102_45691101_T
ACGCTCTTCCGATCTccctgcctctgctgtgggaaacccttcccacccatcgttcatcaatcaattcattgtattaagcatctcctctgggaattttttTccaaccctcctcctccctgggggttaatcgttccttcatttggcttcctgtcttgctacctctgccgtaggtcttagcatatttcAGATCGGAAGAGCAC
>chr17_45691135_45691136_45691135_C
ACGCTCTTCCGATCTtcgttcatcaatcaattcattgtattaagcatctcctctgggaattttttcccaaccctcctcctccctgggggttaatcgttcCttcatttggcttcctgtcttgctacctctgccgtaggtcttagcatatttcattagagcaagatttctcaaccttgccctgttatAGATCGGAAGAGCAC
>chr17_45691135_45691136_45691135_T
ACGCTCTTCCGATCTtcgttcatcaatcaattcattgtattaagcatctcctctgggaattttttcccaaccctcctcctccctgggggttaatcgttcTttcatttggcttcctgtcttgctacctctgccgtaggtcttagcatatttcattagagcaagatttctcaaccttgccctgttatAGATCGGAAGAGCAC
>chr17_45691267_45691268_45691267_G
ACGCTCTTCCGATCTtttcattagagcaagatttctcaaccttgccctgttattttgggccagatactgctttgttggagggcagggaggggctgtcctGtgcactgcagctttagcagcatccctctcctctgcccactggatgccagcagccccactcccctggtcgcaactaccaaaacaatAGATCGGAAGAGCAC
>chr17_45691267_45691268_45691267_A
ACGCTCTTCCGATCTtttcattagagcaagatttctcaaccttgccctgttattttgggccagatactgctttgttggagggcagggaggggctgtcctAtgcactgcagctttagcagcatccctctcctctgcccactggatgccagcagccccactcccctggtcgcaactaccaaaacaatAGATCGGAAGAGCAC
>chr17_45691337_45691338_45691337_C
ACGCTCTTCCGATCTggaggggctgtcctgtgcactgcagctttagcagcatccctctcctctgcccactggatgccagcagccccactcccctggtcgCaactaccaaaacaatctccagccgttgccagatatccctcaaatcacacccaaagacaccaagtgagagcagttgttgggggtgtAGATCGGAAGAGCAC
>chr17_45691337_45691338_45691337_T
ACGCTCTTCCGATCTggaggggctgtcctgtgcactgcagctttagcagcatccctctcctctgcccactggatgccagcagccccactcccctggtcgTaactaccaaaacaatctccagccgttgccagatatccctcaaatcacacccaaagacaccaagtgagagcagttgttgggggtgtAGATCGGAAGAGCAC
>chr17_45691361_45691362_45691361_G
ACGCTCTTCCGATCTgctttagcagcatccctctcctctgcccactggatgccagcagccccactcccctggtcgcaactaccaaaacaatctccagccGttgccagatatccctcaaatcacacccaaagacaccaagtgagagcagttgttgggggtgtcagcctcagagacagtgtggcctcAGATCGGAAGAGCAC
>chr17_45691361_45691362_45691361_A
ACGCTCTTCCGATCTgctttagcagcatccctctcctctgcccactggatgccagcagccccactcccctggtcgcaactaccaaaacaatctccagccAttgccagatatccctcaaatcacacccaaagacaccaagtgagagcagttgttgggggtgtcagcctcagagacagtgtggcctcAGATCGGAAGAGCAC
>chr17_45691722_45691723_45691722_T
ACGCTCTTCCGATCTaatgatgtgtgggagacacaaggaataagaaagaaagcatctctgtttaaggcttttgtgatctagttcatcagaaaaggcctgTagccacgggacgctgatgtaagaataacgggcagtttgtaatgagttctgaagcagtgcaggttcctctacatgggtttaggtatAGATCGGAAGAGCAC
>chr17_45691722_45691723_45691722_C
ACGCTCTTCCGATCTaatgatgtgtgggagacacaaggaataagaaagaaagcatctctgtttaaggcttttgtgatctagttcatcagaaaaggcctgCagccacgggacgctgatgtaagaataacgggcagtttgtaatgagttctgaagcagtgcaggttcctctacatgggtttaggtatAGATCGGAAGAGCAC
>chr17_45691911_45691912_45691911_C
ACGCTCTTCCGATCTggtgggctacttttcctgtggagggcctagggggctccatggaacttgaccagggcctttaaagatgggatggacttgaggttgCggggtgagtgtggtgtggcttacagcagaaagtgtttactccaaggggcagatccagccaggcccataagttgggtcttgatgctAGATCGGAAGAGCAC
>chr17_45691911_45691912_45691911_G
ACGCTCTTCCGATCTggtgggctacttttcctgtggagggcctagggggctccatggaacttgaccagggcctttaaagatgggatggacttgaggttgGggggtgagtgtggtgtggcttacagcagaaagtgtttactccaaggggcagatccagccaggcccataagttgggtcttgatgctAGATCGGAAGAGCAC
>chr17_45691955_45691956_45691955_A
ACGCTCTTCCGATCTcttgaccagggcctttaaagatgggatggacttgaggttgcggggtgagtgtggtgtggcttacagcagaaagtgtttactccaAggggcagatccagccaggcccataagttgggtcttgatgctaggaggccaagtctcttcaaatatgtcctgaacagcctgcagcaAGATCGGAAGAGCAC
>chr17_45691955_45691956_45691955_C
ACGCTCTTCCGATCTcttgaccagggcctttaaagatgggatggacttgaggttgcggggtgagtgtggtgtggcttacagcagaaagtgtttactccaCggggcagatccagccaggcccataagttgggtcttgatgctaggaggccaagtctcttcaaatatgtcctgaacagcctgcagcaAGATCGGAAGAGCAC
>chr17_45692150_45692151_45692150_C
ACGCTCTTCCGATCTaatgcagattcctgaaccccccaggcttagtgacttgctatccctggggtgggcccaggaccctattctgtttttttcacatgcCccgccacccagctgattctgatgctctgtgaagtttgagacccatttccttgtggttggtggggagtgattgaacagtcctggtaAGATCGGAAGAGCAC
>chr17_45692150_45692151_45692150_A
ACGCTCTTCCGATCTaatgcagattcctgaaccccccaggcttagtgacttgctatccctggggtgggcccaggaccctattctgtttttttcacatgcAccgccacccagctgattctgatgctctgtgaagtttgagacccatttccttgtggttggtggggagtgattgaacagtcctggtaAGATCGGAAGAGCAC
>chr17_45693050_45693051_45693050_T
ACGCTCTTCCGATCTggcagatgccataccccagtcttctggttttttgttttgtttttatatatttatttattttttttttgagacagggactcactcTgtctcccaggctggagtgcagtggcatgaactcggctcactgcaacttctgcctcccaggttcaagtgattctctcacctcagccAGATCGGAAGAGCAC
>chr17_45693050_45693051_45693050_C
ACGCTCTTCCGATCTggcagatgccataccccagtcttctggttttttgttttgtttttatatatttatttattttttttttgagacagggactcactcCgtctcccaggctggagtgcagtggcatgaactcggctcactgcaacttctgcctcccaggttcaagtgattctctcacctcagccAGATCGGAAGAGCAC
>chr17_45693077_45693078_45693077_T
ACGCTCTTCCGATCTttttttgttttgtttttatatatttatttattttttttttgagacagggactcactctgtctcccaggctggagtgcagtggcaTgaactcggctcactgcaacttctgcctcccaggttcaagtgattctctcacctcagcctcttgagtagctgggactacagacgtgAGATCGGAAGAGCAC
>chr17_45693077_45693078_45693077_C
ACGCTCTTCCGATCTttttttgttttgtttttatatatttatttattttttttttgagacagggactcactctgtctcccaggctggagtgcagtggcaCgaactcggctcactgcaacttctgcctcccaggttcaagtgattctctcacctcagcctcttgagtagctgggactacagacgtgAGATCGGAAGAGCAC
>chr17_45693229_45693230_45693229_A
ACGCTCTTCCGATCTgctgggactacagacgtgcaccaccatgcctggctaatttttgtatttttagtacagataggatttcaccatgttgtccaggctAgtctcaaactcctgacctcaagtgacccacccgcctcggcctcccaaagtgctgggattacaggcatgagccaccacacccggccAGATCGGAAGAGCAC
>chr17_45693229_45693230_45693229_G
ACGCTCTTCCGATCTgctgggactacagacgtgcaccaccatgcctggctaatttttgtatttttagtacagataggatttcaccatgttgtccaggctGgtctcaaactcctgacctcaagtgacccacccgcctcggcctcccaaagtgctgggattacaggcatgagccaccacacccggccAGATCGGAAGAGCAC
>chr17_45693629_45693630_45693629_G
ACGCTCTTCCGATCTccaattttagaacatttcatcaccccctaaaaagaacattttaatcactcccatttccccctccttccagcccttgacaaccacGaatgtcttctctgtctctatggatttgcccactctggacatttcatatacaaatggattcatgcaatatgtggacatttgtgtctAGATCGGAAGAGCAC
>chr17_45693629_45693630_45693629_A
ACGCTCTTCCGATCTccaattttagaacatttcatcaccccctaaaaagaacattttaatcactcccatttccccctccttccagcccttgacaaccacAaatgtcttctctgtctctatggatttgcccactctggacatttcatatacaaatggattcatgcaatatgtggacatttgtgtctAGATCGGAAGAGCAC
>chr17_45693827_45693828_45693827_T
ACGCTCTTCCGATCTaaggttcatacatgtcgtaccatgtgtcggtatttttgttccttttctttttagtactttattcctttttatggttaagtaataTtctgttgtatggacatatgacattttgtttatccatgcatctgttgatggacatttgggttctttaaactttttggctattatggAGATCGGAAGAGCAC
>chr17_45693827_45693828_45693827_C
ACGCTCTTCCGATCTaaggttcatacatgtcgtaccatgtgtcggtatttttgttccttttctttttagtactttattcctttttatggttaagtaataCtctgttgtatggacatatgacattttgtttatccatgcatctgttgatggacatttgggttctttaaactttttggctattatggAGATCGGAAGAGCAC
>chr17_45694127_45694128_45694127_G
ACGCTCTTCCGATCTccagattgatttccatggtggctgcaccatttataatctcaaaaaaagggcataagcattcctgttttttccatgttcttgccaGtacttattacaggttgagcacccctaatccaaaaatcccaaatcccaaatgctctaaaatctgaaactttttgagtgttgacatgAGATCGGAAGAGCAC
>chr17_45694127_45694128_45694127_A
ACGCTCTTCCGATCTccagattgatttccatggtggctgcaccatttataatctcaaaaaaagggcataagcattcctgttttttccatgttcttgccaAtacttattacaggttgagcacccctaatccaaaaatcccaaatcccaaatgctctaaaatctgaaactttttgagtgttgacatgAGATCGGAAGAGCAC
>chr17_45694261_45694262_45694261_A
ACGCTCTTCCGATCTtgctctaaaatctgaaactttttgagtgttgacatgatgccatcagtgggaaactcccatgtgaccgcctgcagtcaaaacaccAtcaaaaccttgttttatgcacaagattatttaaaatactgtggaaaatcaccttcagactatttgtattaggtgtgtatgaaacaAGATCGGAAGAGCAC
>chr17_45694261_45694262_45694261_G
ACGCTCTTCCGATCTtgctctaaaatctgaaactttttgagtgttgacatgatgccatcagtgggaaactcccatgtgaccgcctgcagtcaaaacaccGtcaaaaccttgttttatgcacaagattatttaaaatactgtggaaaatcaccttcagactatttgtattaggtgtgtatgaaacaAGATCGGAAGAGCAC
>chr17_45694652_45694653_45694652_G
ACGCTCTTCCGATCTgcaacttggccaagtacactcagatagccaggggcaaagccagaattcaaaccagacacatctcacttcaacatccattttcttGttttcctcttacatcaggcagccctccagctgaatgatttttgtctgtgcctggcccagtccctgagtccaaagtggtttttaggAGATCGGAAGAGCAC
>chr17_45694652_45694653_45694652_T
ACGCTCTTCCGATCTgcaacttggccaagtacactcagatagccaggggcaaagccagaattcaaaccagacacatctcacttcaacatccattttcttTttttcctcttacatcaggcagccctccagctgaatgatttttgtctgtgcctggcccagtccctgagtccaaagtggtttttaggAGATCGGAAGAGCAC
>chr17_45695041_45695042_45695041_C
ACGCTCTTCCGATCTagactctagatttacacggtgccagaaaagtgcagaaagctgacctgggaggagaagtgaaaaagaagaatggcaagggaccccCggctggagagttgaagggcgatggcctgagccagtttcagaaagatttggtgccaatgctgagggccatggccaggaagaagaggAGATCGGAAGAGCAC
>chr17_45695041_45695042_45695041_T
ACGCTCTTCCGATCTagactctagatttacacggtgccagaaaagtgcagaaagctgacctgggaggagaagtgaaaaagaagaatggcaagggaccccTggctggagagttgaagggcgatggcctgagccagtttcagaaagatttggtgccaatgctgagggccatggccaggaagaagaggAGATCGGAAGAGCAC
>chr17_45695174_45695175_45695174_G
ACGCTCTTCCGATCTggtgccaatgctgagggccatggccaggaagaagaggaccacgttagagaggtaggttggaactgctttcagggatggggtttaGcaagaaactgaggagcaattaagagggaaaaataaaggagtcagaaggaggaggggagaaagaacaagggctaatctgtgtaattAGATCGGAAGAGCAC
>chr17_45695174_45695175_45695174_A
ACGCTCTTCCGATCTggtgccaatgctgagggccatggccaggaagaagaggaccacgttagagaggtaggttggaactgctttcagggatggggtttaAcaagaaactgaggagcaattaagagggaaaaataaaggagtcagaaggaggaggggagaaagaacaagggctaatctgtgtaattAGATCGGAAGAGCAC
>chr17_45695719_45695720_45695719_G
ACGCTCTTCCGATCTcacgcttcagtttacagtctgagccactggtgtgtactcatttattcctttttacaggaaaaaaaaaaaccccaatgaatttttGatcaaattgagcttgactatttgaccagtgaatcagaaagtcttccaagtcttaggaaggaggtggaagtgaagatggaaaatgtAGATCGGAAGAGCAC
>chr17_45695719_45695720_45695719_A
ACGCTCTTCCGATCTcacgcttcagtttacagtctgagccactggtgtgtactcatttattcctttttacaggaaaaaaaaaaaccccaatgaatttttAatcaaattgagcttgactatttgaccagtgaatcagaaagtcttccaagtcttaggaaggaggtggaagtgaagatggaaaatgtAGATCGGAAGAGCAC
>chr17_45695882_45695883_45695882_A
ACGCTCTTCCGATCTaaaatgtatacccatctctcttcaagaaggtagagtgagggaggcccctcctgggggttctgggacaaaaggagtggaaattaaAcccacaggctgtctgcagcaggatcaccaagcgctctaggtcattgcgtctctcaggggatagcaactggtcaagattctgctggAGATCGGAAGAGCAC
>chr17_45695882_45695883_45695882_T
ACGCTCTTCCGATCTaaaatgtatacccatctctcttcaagaaggtagagtgagggaggcccctcctgggggttctgggacaaaaggagtggaaattaaTcccacaggctgtctgcagcaggatcaccaagcgctctaggtcattgcgtctctcaggggatagcaactggtcaagattctgctggAGATCGGAAGAGCAC
>chr17_45696081_45696082_45696081_T
ACGCTCTTCCGATCTgtctagaccagggcagcacatttttctataaagagccagataattgtaggctttgcaggacacctatggtccccatcacacattTgtgtcttcctccttccccttcctcatttccttctctttcctcttcttccagaagcatttaaaaatgcaaaaaaaaattaaattctAGATCGGAAGAGCAC
>chr17_45696081_45696082_45696081_C
ACGCTCTTCCGATCTgtctagaccagggcagcacatttttctataaagagccagataattgtaggctttgcaggacacctatggtccccatcacacattCgtgtcttcctccttccccttcctcatttccttctctttcctcttcttccagaagcatttaaaaatgcaaaaaaaaattaaattctAGATCGGAAGAGCAC
>chr17_45696241_45696242_45696241_T
ACGCTCTTCCGATCTattaaattcttagctggagggctatacagaaaacagactatgggtcagatttgcctgatggccataattggccaacccctggtcTagatatcttttggaaactaacttggatgaattgcttaactttctggagcattatataatgtatctattgaacacctactgtacacAGATCGGAAGAGCAC
>chr17_45696241_45696242_45696241_G
ACGCTCTTCCGATCTattaaattcttagctggagggctatacagaaaacagactatgggtcagatttgcctgatggccataattggccaacccctggtcGagatatcttttggaaactaacttggatgaattgcttaactttctggagcattatataatgtatctattgaacacctactgtacacAGATCGGAAGAGCAC
>chr17_45696418_45696419_45696418_C
ACGCTCTTCCGATCTcataccagttgcaatagaaagaacacaaagataaatgaatgaagaagctttgctgtagctgctgtgggtgtaatgtaggggaaaCagcagcagacctagagccagaagacttggataccaagcctacttcagtccctgaagagcctgcagagccacatctgtaaatggggAGATCGGAAGAGCAC
>chr17_45696418_45696419_45696418_A
ACGCTCTTCCGATCTcataccagttgcaatagaaagaacacaaagataaatgaatgaagaagctttgctgtagctgctgtgggtgtaatgtaggggaaaAagcagcagacctagagccagaagacttggataccaagcctacttcagtccctgaagagcctgcagagccacatctgtaaatggggAGATCGGAAGAGCAC
>chr17_45696511_45696512_45696511_A
ACGCTCTTCCGATCTacctagagccagaagacttggataccaagcctacttcagtccctgaagagcctgcagagccacatctgtaaatggggaaaataaAgcatcctttgcctgattaaataagctcaggagtaaagtcattttgaaaagcactacataataggaactatatttagagagttgagAGATCGGAAGAGCAC
>chr17_45696511_45696512_45696511_T
ACGCTCTTCCGATCTacctagagccagaagacttggataccaagcctacttcagtccctgaagagcctgcagagccacatctgtaaatggggaaaataaTgcatcctttgcctgattaaataagctcaggagtaaagtcattttgaaaagcactacataataggaactatatttagagagttgagAGATCGGAAGAGCAC
>chr17_45697131_45697132_45697131_A
ACGCTCTTCCGATCTagagagagagggagagagagagggagggaggggagggggggaggggaggggagggaaagggatgctgtcatttgaagtggaggtAtgcagtccagaacgtggagagcatccccacagtgtcaggaacccagggtccttctcctttgctccattatccttgcatgtaactcAGATCGGAAGAGCAC
>chr17_45697131_45697132_45697131_T
ACGCTCTTCCGATCTagagagagagggagagagagagggagggaggggagggggggaggggaggggagggaaagggatgctgtcatttgaagtggaggtTtgcagtccagaacgtggagagcatccccacagtgtcaggaacccagggtccttctcctttgctccattatccttgcatgtaactcAGATCGGAAGAGCAC
>chr17_45697479_45697480_45697479_C
ACGCTCTTCCGATCTatttgctatacttagcaacaaaagagactgtgaaaaccagtctttattgtgggtggccatgtgcccaggtaaaactacaaggttCtgtttttaaagaggaggataatcaaccctgggataagcaactagctatggctatcataggtaacaagttcatagaaagacaaagtAGATCGGAAGAGCAC
>chr17_45697479_45697480_45697479_T
ACGCTCTTCCGATCTatttgctatacttagcaacaaaagagactgtgaaaaccagtctttattgtgggtggccatgtgcccaggtaaaactacaaggttTtgtttttaaagaggaggataatcaaccctgggataagcaactagctatggctatcataggtaacaagttcatagaaagacaaagtAGATCGGAAGAGCAC
>chr17_45697649_45697650_45697649_T
ACGCTCTTCCGATCTcagggaaggctttattaagagagtgagatagcatggcttgaggaaatgagttggaggtctggagggagatagtgggcaaactagTctagtctagactactcttgtagaggaggtttcaggttttaatgctggaaaagatactaattaaaataatactataaccagttgggAGATCGGAAGAGCAC
>chr17_45697649_45697650_45697649_C
ACGCTCTTCCGATCTcagggaaggctttattaagagagtgagatagcatggcttgaggaaatgagttggaggtctggagggagatagtgggcaaactagCctagtctagactactcttgtagaggaggtttcaggttttaatgctggaaaagatactaattaaaataatactataaccagttgggAGATCGGAAGAGCAC
>chr17_45697779_45697780_45697779_G
ACGCTCTTCCGATCTggaaaagatactaattaaaataatactataaccagttgggtaccctaccaccttgggtgatgcaccaccccttgatgactttgtGactcctcagaagctcctcccctcctccccctcctcttccccttccttcaatatgtcacccacacagccttcttctgctagggctgAGATCGGAAGAGCAC
>chr17_45697779_45697780_45697779_A
ACGCTCTTCCGATCTggaaaagatactaattaaaataatactataaccagttgggtaccctaccaccttgggtgatgcaccaccccttgatgactttgtAactcctcagaagctcctcccctcctccccctcctcttccccttccttcaatatgtcacccacacagccttcttctgctagggctgAGATCGGAAGAGCAC
>chr17_45698036_45698037_45698036_T
ACGCTCTTCCGATCTtccttggagagacttgtatctttgctgcactaaactctacaagtgaggattgtttcctgctcagtactctctttctctcagctgTagacacaggctgctccagttctcttgacttgagactctttgggaggtgactggttgggccctagtttctgtgttcttccagctctAGATCGGAAGAGCAC
>chr17_45698036_45698037_45698036_C
ACGCTCTTCCGATCTtccttggagagacttgtatctttgctgcactaaactctacaagtgaggattgtttcctgctcagtactctctttctctcagctgCagacacaggctgctccagttctcttgacttgagactctttgggaggtgactggttgggccctagtttctgtgttcttccagctctAGATCGGAAGAGCAC
>chr17_45698180_45698181_45698180_A
ACGCTCTTCCGATCTcctagtttctgtgttcttccagctctgcgggttgcaggtcaggttcttccctatatctctcattccagctccatgacggcatccAgccagtggaacacccacagttagcttggggagatggagatggggaggccctgggtcatcccaggcctcactactagctgagaagtAGATCGGAAGAGCAC
>chr17_45698180_45698181_45698180_G
ACGCTCTTCCGATCTcctagtttctgtgttcttccagctctgcgggttgcaggtcaggttcttccctatatctctcattccagctccatgacggcatccGgccagtggaacacccacagttagcttggggagatggagatggggaggccctgggtcatcccaggcctcactactagctgagaagtAGATCGGAAGAGCAC
>chr17_45698563_45698564_45698563_C
ACGCTCTTCCGATCTcagggcaagcccctggtgaatgtcctcttaaatatattccatttattgacttctaactatgtgtcaggcacaactaacccactaCcaatgaagtctttacaggtaaagagactgatgatggtggaaaggcaggtgaggactggacgattccagaaagaagtcatgagaaaAGATCGGAAGAGCAC
>chr17_45698563_45698564_45698563_G
ACGCTCTTCCGATCTcagggcaagcccctggtgaatgtcctcttaaatatattccatttattgacttctaactatgtgtcaggcacaactaacccactaGcaatgaagtctttacaggtaaagagactgatgatggtggaaaggcaggtgaggactggacgattccagaaagaagtcatgagaaaAGATCGGAAGAGCAC
>chr17_45699375_45699376_45699375_T
ACGCTCTTCCGATCTactcctgacctcaggtgatccgcccaccttggcctcccaaagtgctaagattacaggcataagccactgcgcccagcctggtccTtctatttcatttgctcaacagaaacatacaatttgtgagcacccaccacatgtgagaggggcttggacaaacaaggtggaccatcAGATCGGAAGAGCAC
>chr17_45699375_45699376_45699375_C
ACGCTCTTCCGATCTactcctgacctcaggtgatccgcccaccttggcctcccaaagtgctaagattacaggcataagccactgcgcccagcctggtccCtctatttcatttgctcaacagaaacatacaatttgtgagcacccaccacatgtgagaggggcttggacaaacaaggtggaccatcAGATCGGAAGAGCAC
>chr17_45699376_45699377_45699376_T
ACGCTCTTCCGATCTctcctgacctcaggtgatccgcccaccttggcctcccaaagtgctaagattacaggcataagccactgcgcccagcctggtcctTctatttcatttgctcaacagaaacatacaatttgtgagcacccaccacatgtgagaggggcttggacaaacaaggtggaccatcaAGATCGGAAGAGCAC
>chr17_45699376_45699377_45699376_C
ACGCTCTTCCGATCTctcctgacctcaggtgatccgcccaccttggcctcccaaagtgctaagattacaggcataagccactgcgcccagcctggtcctCctatttcatttgctcaacagaaacatacaatttgtgagcacccaccacatgtgagaggggcttggacaaacaaggtggaccatcaAGATCGGAAGAGCAC
>chr17_45699579_45699580_45699579_T
ACGCTCTTCCGATCTagagggaagaggatgccaattgatgtgtacagggtcctctggagctgacaaatggccttgacaaatactatctccctccatcccTgcacccgttctgtaaaataagcaggacagacatgcttatgctcatttcataaatgagagaactcagcactggttaacttactcagAGATCGGAAGAGCAC
>chr17_45699579_45699580_45699579_C
ACGCTCTTCCGATCTagagggaagaggatgccaattgatgtgtacagggtcctctggagctgacaaatggccttgacaaatactatctccctccatcccCgcacccgttctgtaaaataagcaggacagacatgcttatgctcatttcataaatgagagaactcagcactggttaacttactcagAGATCGGAAGAGCAC
>chr17_45700212_45700213_45700212_C
ACGCTCTTCCGATCTatgccctggacctagtcttttgcttcctctcctgtatccttgcccatcatcctcttcctctccctttctttgttccatccatttCccctttcttccctgctgatccttgctcagttctgttgagccctggaggctgaagactgtgctaacacttccccaccacccccatgAGATCGGAAGAGCAC
>chr17_45700212_45700213_45700212_T
ACGCTCTTCCGATCTatgccctggacctagtcttttgcttcctctcctgtatccttgcccatcatcctcttcctctccctttctttgttccatccatttTccctttcttccctgctgatccttgctcagttctgttgagccctggaggctgaagactgtgctaacacttccccaccacccccatgAGATCGGAAGAGCAC
>chr17_45700379_45700380_45700379_C
ACGCTCTTCCGATCTatgtgactatgggccaagaaccagccttccaaattgctttgacatccactgaggagcatgttccaggaatatcagctgttcagcCggtctgctaaagggcatggtcagagcacctggcttttcctgtggggagaggcttctgcaggcaaacgcctctccctcctcactgcAGATCGGAAGAGCAC
>chr17_45700379_45700380_45700379_A
ACGCTCTTCCGATCTatgtgactatgggccaagaaccagccttccaaattgctttgacatccactgaggagcatgttccaggaatatcagctgttcagcAggtctgctaaagggcatggtcagagcacctggcttttcctgtggggagaggcttctgcaggcaaacgcctctccctcctcactgcAGATCGGAAGAGCAC
>chr17_45700637_45700638_45700637_T
ACGCTCTTCCGATCTaatattgtcacaacctgctccccggcttcacagaaggtaatcatcaggaaagagacgagaagagaactgggctctgtggttatcTcagctattagtaggagattatttgttcatcagcctgtaaaaagttcccagctttggcaaaggtaattaccagcctaggtggctggAGATCGGAAGAGCAC
>chr17_45700637_45700638_45700637_A
ACGCTCTTCCGATCTaatattgtcacaacctgctccccggcttcacagaaggtaatcatcaggaaagagacgagaagagaactgggctctgtggttatcAcagctattagtaggagattatttgttcatcagcctgtaaaaagttcccagctttggcaaaggtaattaccagcctaggtggctggAGATCGGAAGAGCAC
>chr17_45701386_45701387_45701386_C
ACGCTCTTCCGATCTcaagtctcttggtacatgtagtggatgctgtagaatgtcaacctggtccctccttcaggattgaggtcctcacttctccagttgCagctaggagtattgacagatgatgtctctcagctaggtccctctctaggaattgcctcagccaaggagagccaagttcacttcctAGATCGGAAGAGCAC
>chr17_45701386_45701387_45701386_T
ACGCTCTTCCGATCTcaagtctcttggtacatgtagtggatgctgtagaatgtcaacctggtccctccttcaggattgaggtcctcacttctccagttgTagctaggagtattgacagatgatgtctctcagctaggtccctctctaggaattgcctcagccaaggagagccaagttcacttcctAGATCGGAAGAGCAC
>chr17_45701462_45701463_45701462_T
ACGCTCTTCCGATCTtccagttgcagctaggagtattgacagatgatgtctctcagctaggtccctctctaggaattgcctcagccaaggagagccaagTtcacttccttggggcagcctgcatcaaactgtggatgtgggggtgtaaatacccattccttttgcttcaggacaggacaacttagAGATCGGAAGAGCAC
>chr17_45701462_45701463_45701462_G
ACGCTCTTCCGATCTtccagttgcagctaggagtattgacagatgatgtctctcagctaggtccctctctaggaattgcctcagccaaggagagccaagGtcacttccttggggcagcctgcatcaaactgtggatgtgggggtgtaaatacccattccttttgcttcaggacaggacaacttagAGATCGGAAGAGCAC
>chr17_45701985_45701986_45701985_G
ACGCTCTTCCGATCTgggcctcaaagagtgggcagagtgtggaaggaggaggagaggcaatgaatttagtggaatcattgtgtgttttggagtgcacacGtggagtgaccaactagatgtctgaaattatcctggagtgccgaattactaattccagctctggagtgtccctatctgacctttagAGATCGGAAGAGCAC
>chr17_45701985_45701986_45701985_A
ACGCTCTTCCGATCTgggcctcaaagagtgggcagagtgtggaaggaggaggagaggcaatgaatttagtggaatcattgtgtgttttggagtgcacacAtggagtgaccaactagatgtctgaaattatcctggagtgccgaattactaattccagctctggagtgtccctatctgacctttagAGATCGGAAGAGCAC
>chr17_45702053_45702054_45702053_T
ACGCTCTTCCGATCTgttttggagtgcacacgtggagtgaccaactagatgtctgaaattatcctggagtgccgaattactaattccagctctggagtgTccctatctgacctttagtgggtgcaggattattgcctgtggaaaattctgtcttgcttctgccatgtgttatgtcccaatggcaaAGATCGGAAGAGCAC
>chr17_45702053_45702054_45702053_A
ACGCTCTTCCGATCTgttttggagtgcacacgtggagtgaccaactagatgtctgaaattatcctggagtgccgaattactaattccagctctggagtgAccctatctgacctttagtgggtgcaggattattgcctgtggaaaattctgtcttgcttctgccatgtgttatgtcccaatggcaaAGATCGGAAGAGCAC
>chr17_45702291_45702292_45702291_T
ACGCTCTTCCGATCTagctcctacctccatggtattatttgcagcctttgttctgaacctatcaatcgcttcaccctcttggaatcttctctgaattgtTcctgaggcctcagctgccagcctcttgccctaccccctgaccagggccttgcaggctctccttgaccctgatgactgatgtttccAGATCGGAAGAGCAC
>chr17_45702291_45702292_45702291_C
ACGCTCTTCCGATCTagctcctacctccatggtattatttgcagcctttgttctgaacctatcaatcgcttcaccctcttggaatcttctctgaattgtCcctgaggcctcagctgccagcctcttgccctaccccctgaccagggccttgcaggctctccttgaccctgatgactgatgtttccAGATCGGAAGAGCAC
>chr17_45703195_45703196_45703195_C
ACGCTCTTCCGATCTgctgccttgataaaggggaccttgaggcaaaccccattttaggctctaggccctttgaagaaaaaaccactttgtaatgaaatgCtctttctttagtcaccataccattccctgcagtatttaaaacctaaaggtcttggatataaaactagtttatctaaatgcagcagAGATCGGAAGAGCAC
>chr17_45703195_45703196_45703195_T
ACGCTCTTCCGATCTgctgccttgataaaggggaccttgaggcaaaccccattttaggctctaggccctttgaagaaaaaaccactttgtaatgaaatgTtctttctttagtcaccataccattccctgcagtatttaaaacctaaaggtcttggatataaaactagtttatctaaatgcagcagAGATCGGAAGAGCAC
>chr17_45703582_45703583_45703582_T
ACGCTCTTCCGATCTtgaggccctgggacatgtacacagcagcgtgtctgccacacccactgctgatgggagtgcgctccctccccaggcgctgctctgTcctcagcattgtgaggatcttagtatgcagagacaacgcatggcctccctgctctgctcccagcaggtgccctcccttgccttgcAGATCGGAAGAGCAC
>chr17_45703582_45703583_45703582_C
ACGCTCTTCCGATCTtgaggccctgggacatgtacacagcagcgtgtctgccacacccactgctgatgggagtgcgctccctccccaggcgctgctctgCcctcagcattgtgaggatcttagtatgcagagacaacgcatggcctccctgctctgctcccagcaggtgccctcccttgccttgcAGATCGGAAGAGCAC
>chr17_45704060_45704061_45704060_T
ACGCTCTTCCGATCTtgctgattcatcctaacagtctctgaatcagaaggagtgggatgagtccttctttaccttagataaatatgtaccctatccatcTaccccactccctgaagtcttacctccctgagagccaatactcagggaattctgtgtccatgagaacacttctttttttcctctcaAGATCGGAAGAGCAC
>chr17_45704060_45704061_45704060_C
ACGCTCTTCCGATCTtgctgattcatcctaacagtctctgaatcagaaggagtgggatgagtccttctttaccttagataaatatgtaccctatccatcCaccccactccctgaagtcttacctccctgagagccaatactcagggaattctgtgtccatgagaacacttctttttttcctctcaAGATCGGAAGAGCAC
>chr17_45704139_45704140_45704139_C
ACGCTCTTCCGATCTccatctaccccactccctgaagtcttacctccctgagagccaatactcagggaattctgtgtccatgagaacacttctttttttCctctcatctgggactgttgctctctattccatttgatttcctacctatggaactggggtagaaaacatggatcctataggaacccAGATCGGAAGAGCAC
>chr17_45704139_45704140_45704139_T
ACGCTCTTCCGATCTccatctaccccactccctgaagtcttacctccctgagagccaatactcagggaattctgtgtccatgagaacacttctttttttTctctcatctgggactgttgctctctattccatttgatttcctacctatggaactggggtagaaaacatggatcctataggaacccAGATCGGAAGAGCAC
>chr17_45704938_45704939_45704938_T
ACGCTCTTCCGATCTctcagacataagtttgtgtaagtgtgtgaacatgcatgggaaatgcaatggatacagagtttcatttgagccattctggcttggTccaaatttattttaatttggtcaagagtatgaaatccacattactagtcattggtaactcaagccgaggctccagtgactgtcagAGATCGGAAGAGCAC
>chr17_45704938_45704939_45704938_C
ACGCTCTTCCGATCTctcagacataagtttgtgtaagtgtgtgaacatgcatgggaaatgcaatggatacagagtttcatttgagccattctggcttggCccaaatttattttaatttggtcaagagtatgaaatccacattactagtcattggtaactcaagccgaggctccagtgactgtcagAGATCGGAAGAGCAC
>chr17_45705089_45705090_45705089_G
ACGCTCTTCCGATCTaggctccagtgactgtcaggctgcgtgattgcttccctgcaaggacaaaggagaatgaagcttacatgcttggtaaatattgggGtggggaagagaaatggatgttttttcttttcagtccatcgattttgttattctcaattgctgtcccagtggacccacatgctccaAGATCGGAAGAGCAC
>chr17_45705089_45705090_45705089_T
ACGCTCTTCCGATCTaggctccagtgactgtcaggctgcgtgattgcttccctgcaaggacaaaggagaatgaagcttacatgcttggtaaatattgggTtggggaagagaaatggatgttttttcttttcagtccatcgattttgttattctcaattgctgtcccagtggacccacatgctccaAGATCGGAAGAGCAC
>chr17_45705192_45705193_45705192_T
ACGCTCTTCCGATCTgttttttcttttcagtccatcgattttgttattctcaattgctgtcccagtggacccacatgctccacacatccctgaatattcTctcacatctggcacgacttgggacaggagcggaaatgctgggaggggtatctggagaagagtctggaatgcttcttggaggttcaAGATCGGAAGAGCAC
>chr17_45705192_45705193_45705192_C
ACGCTCTTCCGATCTgttttttcttttcagtccatcgattttgttattctcaattgctgtcccagtggacccacatgctccacacatccctgaatattcCctcacatctggcacgacttgggacaggagcggaaatgctgggaggggtatctggagaagagtctggaatgcttcttggaggttcaAGATCGGAAGAGCAC
>chr17_45705327_45705328_45705327_A
ACGCTCTTCCGATCTctggagaagagtctggaatgcttcttggaggttcagccacgtttgaatgtgcagcaggactgccccagccactcagggccagtcAtctctcactcttgcttccagtcccattttctgccctactttccaaatgtgatagttgcttttagtagaaatccacaagcatttgcAGATCGGAAGAGCAC
>chr17_45705327_45705328_45705327_G
ACGCTCTTCCGATCTctggagaagagtctggaatgcttcttggaggttcagccacgtttgaatgtgcagcaggactgccccagccactcagggccagtcGtctctcactcttgcttccagtcccattttctgccctactttccaaatgtgatagttgcttttagtagaaatccacaagcatttgcAGATCGGAAGAGCAC
>chr17_45705342_45705343_45705342_T
ACGCTCTTCCGATCTgaatgcttcttggaggttcagccacgtttgaatgtgcagcaggactgccccagccactcagggccagtcatctctcactcttgcTtccagtcccattttctgccctactttccaaatgtgatagttgcttttagtagaaatccacaagcatttgccttcagggcctccaaAGATCGGAAGAGCAC
>chr17_45705342_45705343_45705342_C
ACGCTCTTCCGATCTgaatgcttcttggaggttcagccacgtttgaatgtgcagcaggactgccccagccactcagggccagtcatctctcactcttgcCtccagtcccattttctgccctactttccaaatgtgatagttgcttttagtagaaatccacaagcatttgccttcagggcctccaaAGATCGGAAGAGCAC
>chr17_45706856_45706857_45706856_T
ACGCTCTTCCGATCTagcaaagtggagataagccagcccactctgcatcctctgggtaatggaagtatcatcactttgtaaattataaagagtggcctgTatggctctcatcctgactccactgtggtgtatgggctgaccctgagttgcagtgtgatcagatggggttggggttagtagagaagAGATCGGAAGAGCAC
>chr17_45706856_45706857_45706856_C
ACGCTCTTCCGATCTagcaaagtggagataagccagcccactctgcatcctctgggtaatggaagtatcatcactttgtaaattataaagagtggcctgCatggctctcatcctgactccactgtggtgtatgggctgaccctgagttgcagtgtgatcagatggggttggggttagtagagaagAGATCGGAAGAGCAC
>chr17_45707258_45707259_45707258_T
ACGCTCTTCCGATCTtacagggaactgcgacccactgcgctgccttgagtgaaggggtgttgctgattgtcaaagatgacaaacaggcagcctcaaggcTgtggaatgggcttttggaggctggagctggatgagcagggagcccttctcctgggccccgtcagcctactcacttttcataaggtAGATCGGAAGAGCAC
>chr17_45707258_45707259_45707258_C
ACGCTCTTCCGATCTtacagggaactgcgacccactgcgctgccttgagtgaaggggtgttgctgattgtcaaagatgacaaacaggcagcctcaaggcCgtggaatgggcttttggaggctggagctggatgagcagggagcccttctcctgggccccgtcagcctactcacttttcataaggtAGATCGGAAGAGCAC
>chr17_45707569_45707570_45707569_C
ACGCTCTTCCGATCTgctcacctctcatccatctcctgtagcctagaggggacaaagtcgcatggtacatgacgggagggcttccctcttcagtgccagCagaaaggagtatggatctaggaaggcagttgggcagggaaggccaaatggctaggactcaggcacaagtcctaagaccatcctgcAGATCGGAAGAGCAC
>chr17_45707569_45707570_45707569_G
ACGCTCTTCCGATCTgctcacctctcatccatctcctgtagcctagaggggacaaagtcgcatggtacatgacgggagggcttccctcttcagtgccagGagaaaggagtatggatctaggaaggcagttgggcagggaaggccaaatggctaggactcaggcacaagtcctaagaccatcctgcAGATCGGAAGAGCAC
>chr17_45707582_45707583_45707582_G
ACGCTCTTCCGATCTccatctcctgtagcctagaggggacaaagtcgcatggtacatgacgggagggcttccctcttcagtgccagcagaaaggagtatGgatctaggaaggcagttgggcagggaaggccaaatggctaggactcaggcacaagtcctaagaccatcctgcagaccagggctccAGATCGGAAGAGCAC
>chr17_45707582_45707583_45707582_T
ACGCTCTTCCGATCTccatctcctgtagcctagaggggacaaagtcgcatggtacatgacgggagggcttccctcttcagtgccagcagaaaggagtatTgatctaggaaggcagttgggcagggaaggccaaatggctaggactcaggcacaagtcctaagaccatcctgcagaccagggctccAGATCGGAAGAGCAC
>chr17_45707628_45707629_45707628_C
ACGCTCTTCCGATCTggagggcttccctcttcagtgccagcagaaaggagtatggatctaggaaggcagttgggcagggaaggccaaatggctaggactCaggcacaagtcctaagaccatcctgcagaccagggctcccagtgtggattcagggagaaaaataaaagggctgtttccacagtgaAGATCGGAAGAGCAC
>chr17_45707628_45707629_45707628_T
ACGCTCTTCCGATCTggagggcttccctcttcagtgccagcagaaaggagtatggatctaggaaggcagttgggcagggaaggccaaatggctaggactTaggcacaagtcctaagaccatcctgcagaccagggctcccagtgtggattcagggagaaaaataaaagggctgtttccacagtgaAGATCGGAAGAGCAC
>chr17_45707983_45707984_45707983_T
ACGCTCTTCCGATCTaatcctatccatccttccaagctcagctctgccccatctcctgccggggtactgccttgatcactccagcccttccatctccccTcctctcttcctctcattcttatgtctcttcctggttattttcagcttccctgacccttcatgtaaactgtctggtgatagatggcAGATCGGAAGAGCAC
>chr17_45707983_45707984_45707983_C
ACGCTCTTCCGATCTaatcctatccatccttccaagctcagctctgccccatctcctgccggggtactgccttgatcactccagcccttccatctccccCcctctcttcctctcattcttatgtctcttcctggttattttcagcttccctgacccttcatgtaaactgtctggtgatagatggcAGATCGGAAGAGCAC
>chr17_45708261_45708262_45708261_A
ACGCTCTTCCGATCTgcacataaagatccttgtagacatgcacagccatttgcctttggggcaagaaggctttaaccaccatcaggtcaaatctgagagAtgaggaaacagaagtctagagaagaggagtattttgccccaaatcacatagtcaaggtcagcgtggaattcaggtctcttggctcAGATCGGAAGAGCAC
>chr17_45708261_45708262_45708261_T
ACGCTCTTCCGATCTgcacataaagatccttgtagacatgcacagccatttgcctttggggcaagaaggctttaaccaccatcaggtcaaatctgagagTtgaggaaacagaagtctagagaagaggagtattttgccccaaatcacatagtcaaggtcagcgtggaattcaggtctcttggctcAGATCGGAAGAGCAC
>chr17_45708442_45708443_45708442_T
ACGCTCTTCCGATCTaagaactatgagaagcagctttggctgtgaagttggtaccatagtgttgcaaagtacaccagagccaaggtggccagtggcagtTggggaggtctcatgcatcagagagtgagtggctgcccacctgggtggatgcatcccctgcctccttgcagggtcccagagcctcaAGATCGGAAGAGCAC
>chr17_45708442_45708443_45708442_C
ACGCTCTTCCGATCTaagaactatgagaagcagctttggctgtgaagttggtaccatagtgttgcaaagtacaccagagccaaggtggccagtggcagtCggggaggtctcatgcatcagagagtgagtggctgcccacctgggtggatgcatcccctgcctccttgcagggtcccagagcctcaAGATCGGAAGAGCAC
>chr17_45708572_45708573_45708572_C
ACGCTCTTCCGATCTggatgcatcccctgcctccttgcagggtcccagagcctcatattctgccaggagccatctgttcctttggaaactgccatttccCccactcagtttcctcttttaaaatgcaaactcctaagagatgggctcaagggcacaggctggcagggaactctggctgggtccccAGATCGGAAGAGCAC
>chr17_45708572_45708573_45708572_T
ACGCTCTTCCGATCTggatgcatcccctgcctccttgcagggtcccagagcctcatattctgccaggagccatctgttcctttggaaactgccatttccTccactcagtttcctcttttaaaatgcaaactcctaagagatgggctcaagggcacaggctggcagggaactctggctgggtccccAGATCGGAAGAGCAC
>chr17_45709310_45709311_45709310_T
ACGCTCTTCCGATCTgaccagatcagtgacttccagatcacttttcctaaccacaatgggcacatgttagccctttccatgggcccgggccacttccagTacccctataggggctgtaatgcaaacccttattccttttccagaaagatcatcagaacagagaaccctgagaattgcattgcaggAGATCGGAAGAGCAC
>chr17_45709310_45709311_45709310_G
ACGCTCTTCCGATCTgaccagatcagtgacttccagatcacttttcctaaccacaatgggcacatgttagccctttccatgggcccgggccacttccagGacccctataggggctgtaatgcaaacccttattccttttccagaaagatcatcagaacagagaaccctgagaattgcattgcaggAGATCGGAAGAGCAC
>chr17_45709332_45709333_45709332_C
ACGCTCTTCCGATCTtcacttttcctaaccacaatgggcacatgttagccctttccatgggcccgggccacttccagtacccctataggggctgtaatgCaaacccttattccttttccagaaagatcatcagaacagagaaccctgagaattgcattgcagggatacccttgcctctgttctaaAGATCGGAAGAGCAC
>chr17_45709332_45709333_45709332_T
ACGCTCTTCCGATCTtcacttttcctaaccacaatgggcacatgttagccctttccatgggcccgggccacttccagtacccctataggggctgtaatgTaaacccttattccttttccagaaagatcatcagaacagagaaccctgagaattgcattgcagggatacccttgcctctgttctaaAGATCGGAAGAGCAC
>chr17_45709860_45709861_45709860_G
ACGCTCTTCCGATCTcttttccctggatctctgagctggctttctccaaatctccacctccctttctctgcgtctccggtgaatactgccacacagggaGcctgctttaccaagccttacttgagtcttgagatgctaatagatcccctgggaatggcaggctggagtggaacctggcatggggaAGATCGGAAGAGCAC
>chr17_45709860_45709861_45709860_A
ACGCTCTTCCGATCTcttttccctggatctctgagctggctttctccaaatctccacctccctttctctgcgtctccggtgaatactgccacacagggaAcctgctttaccaagccttacttgagtcttgagatgctaatagatcccctgggaatggcaggctggagtggaacctggcatggggaAGATCGGAAGAGCAC
>chr17_45709940_45709941_45709940_T
ACGCTCTTCCGATCTgggagcctgctttaccaagccttacttgagtcttgagatgctaatagatcccctgggaatggcaggctggagtggaacctggcaTggggaagacagactgcgccagctcccaccagagcacggagcactgcagctctggcaccactgagacccctgatcaaggccatttcAGATCGGAAGAGCAC
>chr17_45709940_45709941_45709940_C
ACGCTCTTCCGATCTgggagcctgctttaccaagccttacttgagtcttgagatgctaatagatcccctgggaatggcaggctggagtggaacctggcaCggggaagacagactgcgccagctcccaccagagcacggagcactgcagctctggcaccactgagacccctgatcaaggccatttcAGATCGGAAGAGCAC
>chr17_45711005_45711006_45711005_C
ACGCTCTTCCGATCTgcagagtgggtgcagaatcgcattccgcaaagggtcccaaagggcgtttatgctagatgcctgctgggcaatggccaggggtgtCgaagtctaagactattgtggtctttaaattctgcctattgggacctgcccctttagagcagctggtcctccaggcctttctgcccAGATCGGAAGAGCAC
>chr17_45711005_45711006_45711005_T
ACGCTCTTCCGATCTgcagagtgggtgcagaatcgcattccgcaaagggtcccaaagggcgtttatgctagatgcctgctgggcaatggccaggggtgtTgaagtctaagactattgtggtctttaaattctgcctattgggacctgcccctttagagcagctggtcctccaggcctttctgcccAGATCGGAAGAGCAC
>chr17_45711053_45711054_45711053_C
ACGCTCTTCCGATCTtatgctagatgcctgctgggcaatggccaggggtgtcgaagtctaagactattgtggtctttaaattctgcctattgggacctgCccctttagagcagctggtcctccaggcctttctgcccagggggctgcaggcaggatcaccctctgtgctcaactatgttattgttAGATCGGAAGAGCAC
>chr17_45711053_45711054_45711053_A
ACGCTCTTCCGATCTtatgctagatgcctgctgggcaatggccaggggtgtcgaagtctaagactattgtggtctttaaattctgcctattgggacctgAccctttagagcagctggtcctccaggcctttctgcccagggggctgcaggcaggatcaccctctgtgctcaactatgttattgttAGATCGGAAGAGCAC
>chr17_45711283_45711284_45711283_T
ACGCTCTTCCGATCTacagaccttggcttgggctgatggaatgtggagggcaggcatatgactaagggctcctccaagcagaggccttgagtgagttcaTgtggaaagctggggctcttgggctccagtcctgcactctgagaagaggctgtgccccaaggaagtcactgttcctcacacctggaAGATCGGAAGAGCAC
>chr17_45711283_45711284_45711283_C
ACGCTCTTCCGATCTacagaccttggcttgggctgatggaatgtggagggcaggcatatgactaagggctcctccaagcagaggccttgagtgagttcaCgtggaaagctggggctcttgggctccagtcctgcactctgagaagaggctgtgccccaaggaagtcactgttcctcacacctggaAGATCGGAAGAGCAC
>chr17_45711300_45711301_45711300_C
ACGCTCTTCCGATCTctgatggaatgtggagggcaggcatatgactaagggctcctccaagcagaggccttgagtgagttcatgtggaaagctggggctCttgggctccagtcctgcactctgagaagaggctgtgccccaaggaagtcactgttcctcacacctggatctgggatgagacacccAGATCGGAAGAGCAC
>chr17_45711300_45711301_45711300_G
ACGCTCTTCCGATCTctgatggaatgtggagggcaggcatatgactaagggctcctccaagcagaggccttgagtgagttcatgtggaaagctggggctGttgggctccagtcctgcactctgagaagaggctgtgccccaaggaagtcactgttcctcacacctggatctgggatgagacacccAGATCGGAAGAGCAC
>chr17_45711778_45711779_45711778_G
ACGCTCTTCCGATCTttgtctctgccccctaaggttcagtggctatatttttgtagccattgattgggactaggtgtggggaggagcacagtgagaataGgcaactatgaatcagttaccctttaaaattgattatgctttaatgtatattttatccaacagaacaacagtttacaaatatttgaAGATCGGAAGAGCAC
>chr17_45711778_45711779_45711778_A
ACGCTCTTCCGATCTttgtctctgccccctaaggttcagtggctatatttttgtagccattgattgggactaggtgtggggaggagcacagtgagaataAgcaactatgaatcagttaccctttaaaattgattatgctttaatgtatattttatccaacagaacaacagtttacaaatatttgaAGATCGGAAGAGCAC
>chr17_45712274_45712275_45712274_A
ACGCTCTTCCGATCTccttgggccagatttggagatgactctcagccttagttccttcctctgcaaaatgaggagcatcatacctatctcaggggagacAcagagtcctgaacgagaatgcacctggagcacagtcagtgctgaaataattttctccgtcctttcttctctgccagcccctcctgAGATCGGAAGAGCAC
>chr17_45712274_45712275_45712274_C
ACGCTCTTCCGATCTccttgggccagatttggagatgactctcagccttagttccttcctctgcaaaatgaggagcatcatacctatctcaggggagacCcagagtcctgaacgagaatgcacctggagcacagtcagtgctgaaataattttctccgtcctttcttctctgccagcccctcctgAGATCGGAAGAGCAC
>chr17_45712332_45712333_45712332_G
ACGCTCTTCCGATCTagcatcatacctatctcaggggagacacagagtcctgaacgagaatgcacctggagcacagtcagtgctgaaataattttctccGtcctttcttctctgccagcccctcctgtcttccatggccacatgcaaggcacagcttctccaaacagccttcccaaggcccccacAGATCGGAAGAGCAC
>chr17_45712332_45712333_45712332_A
ACGCTCTTCCGATCTagcatcatacctatctcaggggagacacagagtcctgaacgagaatgcacctggagcacagtcagtgctgaaataattttctccAtcctttcttctctgccagcccctcctgtcttccatggccacatgcaaggcacagcttctccaaacagccttcccaaggcccccacAGATCGGAAGAGCAC
>chr17_45712605_45712606_45712605_G
ACGCTCTTCCGATCTgattaattaaagatcctgtttactcgcctgcctccaccgtgtcatgtgctccttcaacctacagccctgcaccttaattgaagaGtgtgcagcagttagggacaggctggacttctcaaacttctgccagtttcacacttgcttgcattacccgggacaggccgagccagAGATCGGAAGAGCAC
>chr17_45712605_45712606_45712605_C
ACGCTCTTCCGATCTgattaattaaagatcctgtttactcgcctgcctccaccgtgtcatgtgctccttcaacctacagccctgcaccttaattgaagaCtgtgcagcagttagggacaggctggacttctcaaacttctgccagtttcacacttgcttgcattacccgggacaggccgagccagAGATCGGAAGAGCAC
>chr17_45712639_45712640_45712639_A
ACGCTCTTCCGATCTcaccgtgtcatgtgctccttcaacctacagccctgcaccttaattgaagagtgtgcagcagttagggacaggctggacttctcaAacttctgccagtttcacacttgcttgcattacccgggacaggccgagccagcctgtccacacctggtggtttaaagtgtggccagAGATCGGAAGAGCAC
>chr17_45712639_45712640_45712639_G
ACGCTCTTCCGATCTcaccgtgtcatgtgctccttcaacctacagccctgcaccttaattgaagagtgtgcagcagttagggacaggctggacttctcaGacttctgccagtttcacacttgcttgcattacccgggacaggccgagccagcctgtccacacctggtggtttaaagtgtggccagAGATCGGAAGAGCAC
>chr17_45713035_45713036_45713035_A
ACGCTCTTCCGATCTagcccttgactgtatcctcttgcctcagactttgctctctgctctgaggacagtggcaggatagtaatatgagtaatagttaggAccggctgagcactcagtgaggcacttaaaggcagttctacgtgtagtggtgaagagcaccagttctgaaaagaagttgggcaaggAGATCGGAAGAGCAC
>chr17_45713035_45713036_45713035_G
ACGCTCTTCCGATCTagcccttgactgtatcctcttgcctcagactttgctctctgctctgaggacagtggcaggatagtaatatgagtaatagttaggGccggctgagcactcagtgaggcacttaaaggcagttctacgtgtagtggtgaagagcaccagttctgaaaagaagttgggcaaggAGATCGGAAGAGCAC
>chr17_45713080_45713081_45713080_A
ACGCTCTTCCGATCTgaggacagtggcaggatagtaatatgagtaatagttaggaccggctgagcactcagtgaggcacttaaaggcagttctacgtgtAgtggtgaagagcaccagttctgaaaagaagttgggcaaggcatggcagctcgtgcttgtaatcccagcattttgggaggccaaggAGATCGGAAGAGCAC
>chr17_45713080_45713081_45713080_G
ACGCTCTTCCGATCTgaggacagtggcaggatagtaatatgagtaatagttaggaccggctgagcactcagtgaggcacttaaaggcagttctacgtgtGgtggtgaagagcaccagttctgaaaagaagttgggcaaggcatggcagctcgtgcttgtaatcccagcattttgggaggccaaggAGATCGGAAGAGCAC
>chr17_45713545_45713546_45713545_A
ACGCTCTTCCGATCTtaatcatcagggaaatgcaaatgaaaactgctgtgagatatcacctcacacctgttagaatggctattatcaaaaagatgaaagAtaacaagtgctggagagggtgtggagaaaagtgaacccaggtaaactgttggtgggaatgtaaattagtacagccattatgtaaaAGATCGGAAGAGCAC
>chr17_45713545_45713546_45713545_T
ACGCTCTTCCGATCTtaatcatcagggaaatgcaaatgaaaactgctgtgagatatcacctcacacctgttagaatggctattatcaaaaagatgaaagTtaacaagtgctggagagggtgtggagaaaagtgaacccaggtaaactgttggtgggaatgtaaattagtacagccattatgtaaaAGATCGGAAGAGCAC
>chr17_45713815_45713816_45713815_A
ACGCTCTTCCGATCTaggtatttacactaccatatttattgcagcactgttcacaatagccaagatatggaatcaacccaagcatctatccatgaatgaAtggataaagaaaatgtgccttatagacacactggaacattatacagccttttaaaagaaggaaatcgtgtcattggcaacaacatAGATCGGAAGAGCAC
>chr17_45713815_45713816_45713815_C
ACGCTCTTCCGATCTaggtatttacactaccatatttattgcagcactgttcacaatagccaagatatggaatcaacccaagcatctatccatgaatgaCtggataaagaaaatgtgccttatagacacactggaacattatacagccttttaaaagaaggaaatcgtgtcattggcaacaacatAGATCGGAAGAGCAC
>chr17_45713966_45713967_45713966_T
ACGCTCTTCCGATCTgtgtcattggcaacaacatggataaacgttatgttaagtgaaataaaccaggcacggaaagaaaatgctgcatgatcacacttaTatgtggaatcataaaacgctaaactcatagaagtagagagtcgaatagttgttaccagggactggccaggggcgggggccaggtgAGATCGGAAGAGCAC
>chr17_45713966_45713967_45713966_C
ACGCTCTTCCGATCTgtgtcattggcaacaacatggataaacgttatgttaagtgaaataaaccaggcacggaaagaaaatgctgcatgatcacacttaCatgtggaatcataaaacgctaaactcatagaagtagagagtcgaatagttgttaccagggactggccaggggcgggggccaggtgAGATCGGAAGAGCAC
>chr17_45714102_45714103_45714102_T
ACGCTCTTCCGATCTttaccagggactggccaggggcgggggccaggtgcagagaggttggggagatattcgtcaaagaatacaaaatttctgtagataTgaggaataaattcaagagatgtattgtaccactcggtgattatagttaataaccatgtattgcattcttgaaaattgctgaaagtAGATCGGAAGAGCAC
>chr17_45714102_45714103_45714102_C
ACGCTCTTCCGATCTttaccagggactggccaggggcgggggccaggtgcagagaggttggggagatattcgtcaaagaatacaaaatttctgtagataCgaggaataaattcaagagatgtattgtaccactcggtgattatagttaataaccatgtattgcattcttgaaaattgctgaaagtAGATCGGAAGAGCAC
>chr17_45714244_45714245_45714244_T
ACGCTCTTCCGATCTtattgcattcttgaaaattgctgaaagtagattttgagtgttcttaccacaaaaaagggtaagtatgtaaagtaatgcatatgtTgattagcttaatttagccattccacattgtatacatatttcgaacaacatattttatgaagtaaatgcgtacactctttatctatAGATCGGAAGAGCAC
>chr17_45714244_45714245_45714244_C
ACGCTCTTCCGATCTtattgcattcttgaaaattgctgaaagtagattttgagtgttcttaccacaaaaaagggtaagtatgtaaagtaatgcatatgtCgattagcttaatttagccattccacattgtatacatatttcgaacaacatattttatgaagtaaatgcgtacactctttatctatAGATCGGAAGAGCAC
>chr17_45714286_45714287_45714286_G
ACGCTCTTCCGATCTcttaccacaaaaaagggtaagtatgtaaagtaatgcatatgttgattagcttaatttagccattccacattgtatacatatttcGaacaacatattttatgaagtaaatgcgtacactctttatctattagaaatataaattaagaaaaaaaaaagaaaaagcataccagAGATCGGAAGAGCAC
>chr17_45714286_45714287_45714286_A
ACGCTCTTCCGATCTcttaccacaaaaaagggtaagtatgtaaagtaatgcatatgttgattagcttaatttagccattccacattgtatacatatttcAaacaacatattttatgaagtaaatgcgtacactctttatctattagaaatataaattaagaaaaaaaaaagaaaaagcataccagAGATCGGAAGAGCAC
>chr17_45714960_45714961_45714960_C
ACGCTCTTCCGATCTcaaagtttaacaaaagaaaaagaaatagggaaaaaagtaaaaaatgaaatacctggggctggttaatctatagagaaaagaggcCtaattggctcatggttccacgggctgtacagaaaggatggtgccggcatctgctcagcttctgggacgcctcaggaagcttccaaAGATCGGAAGAGCAC
>chr17_45714960_45714961_45714960_T
ACGCTCTTCCGATCTcaaagtttaacaaaagaaaaagaaatagggaaaaaagtaaaaaatgaaatacctggggctggttaatctatagagaaaagaggcTtaattggctcatggttccacgggctgtacagaaaggatggtgccggcatctgctcagcttctgggacgcctcaggaagcttccaaAGATCGGAAGAGCAC
>chr17_45714992_45714993_45714992_A
ACGCTCTTCCGATCTaaaagtaaaaaatgaaatacctggggctggttaatctatagagaaaagaggcctaattggctcatggttccacgggctgtacagAaaggatggtgccggcatctgctcagcttctgggacgcctcaggaagcttccaatcatggtagaaggcaaaggggcagctggcataAGATCGGAAGAGCAC
>chr17_45714992_45714993_45714992_G
ACGCTCTTCCGATCTaaaagtaaaaaatgaaatacctggggctggttaatctatagagaaaagaggcctaattggctcatggttccacgggctgtacagGaaggatggtgccggcatctgctcagcttctgggacgcctcaggaagcttccaatcatggtagaaggcaaaggggcagctggcataAGATCGGAAGAGCAC
>chr17_45715045_45715046_45715045_A
ACGCTCTTCCGATCTtaattggctcatggttccacgggctgtacagaaaggatggtgccggcatctgctcagcttctgggacgcctcaggaagcttccaAtcatggtagaaggcaaaggggcagctggcatattacatagccagagcaggggcaaggggcaggggagatgccacacacttttaacAGATCGGAAGAGCAC
>chr17_45715045_45715046_45715045_G
ACGCTCTTCCGATCTtaattggctcatggttccacgggctgtacagaaaggatggtgccggcatctgctcagcttctgggacgcctcaggaagcttccaGtcatggtagaaggcaaaggggcagctggcatattacatagccagagcaggggcaaggggcaggggagatgccacacacttttaacAGATCGGAAGAGCAC
>chr17_45715052_45715053_45715052_T
ACGCTCTTCCGATCTctcatggttccacgggctgtacagaaaggatggtgccggcatctgctcagcttctgggacgcctcaggaagcttccaatcatggTagaaggcaaaggggcagctggcatattacatagccagagcaggggcaaggggcaggggagatgccacacacttttaaccagatctAGATCGGAAGAGCAC
>chr17_45715052_45715053_45715052_C
ACGCTCTTCCGATCTctcatggttccacgggctgtacagaaaggatggtgccggcatctgctcagcttctgggacgcctcaggaagcttccaatcatggCagaaggcaaaggggcagctggcatattacatagccagagcaggggcaaggggcaggggagatgccacacacttttaaccagatctAGATCGGAAGAGCAC
>chr17_45715220_45715221_45715220_A
ACGCTCTTCCGATCTcttgagagaactcagtcaccatcacaaggacagcaccaagacattcatgagggatccactcccatgacccaaacacctctcagcAggccccacctccaacactggggattgcatttcaatatgagatttggagagaacaaacattcaacctatagcaccgtctcgtgcctAGATCGGAAGAGCAC
>chr17_45715220_45715221_45715220_C
ACGCTCTTCCGATCTcttgagagaactcagtcaccatcacaaggacagcaccaagacattcatgagggatccactcccatgacccaaacacctctcagcCggccccacctccaacactggggattgcatttcaatatgagatttggagagaacaaacattcaacctatagcaccgtctcgtgcctAGATCGGAAGAGCAC
>chr17_45715529_45715530_45715529_T
ACGCTCTTCCGATCTttgtctgcacagtgggtatgaatgatgcctacctgtggtaaggattatgtgaacgctgggtgcaaagcaacacagcaccattgtTtagcaatgtatatgtggcacatagtagatgctcaagaaatgtgaactcctctttcttctccccttaaggttttgaagttggggggAGATCGGAAGAGCAC
>chr17_45715529_45715530_45715529_G
ACGCTCTTCCGATCTttgtctgcacagtgggtatgaatgatgcctacctgtggtaaggattatgtgaacgctgggtgcaaagcaacacagcaccattgtGtagcaatgtatatgtggcacatagtagatgctcaagaaatgtgaactcctctttcttctccccttaaggttttgaagttggggggAGATCGGAAGAGCAC
>chr17_45715530_45715531_45715530_T
ACGCTCTTCCGATCTtgtctgcacagtgggtatgaatgatgcctacctgtggtaaggattatgtgaacgctgggtgcaaagcaacacagcaccattgttTagcaatgtatatgtggcacatagtagatgctcaagaaatgtgaactcctctttcttctccccttaaggttttgaagttggggggtAGATCGGAAGAGCAC
>chr17_45715530_45715531_45715530_C
ACGCTCTTCCGATCTtgtctgcacagtgggtatgaatgatgcctacctgtggtaaggattatgtgaacgctgggtgcaaagcaacacagcaccattgttCagcaatgtatatgtggcacatagtagatgctcaagaaatgtgaactcctctttcttctccccttaaggttttgaagttggggggtAGATCGGAAGAGCAC
>chr17_45715609_45715610_45715609_G
ACGCTCTTCCGATCTttgtttagcaatgtatatgtggcacatagtagatgctcaagaaatgtgaactcctctttcttctccccttaaggttttgaagttGgggggtccctcagtcaccccaacaccacccaggctgcctcctactcttctgaaatgccagcccatcaatcctgggcacttctgtgAGATCGGAAGAGCAC
>chr17_45715609_45715610_45715609_A
ACGCTCTTCCGATCTttgtttagcaatgtatatgtggcacatagtagatgctcaagaaatgtgaactcctctttcttctccccttaaggttttgaagttAgggggtccctcagtcaccccaacaccacccaggctgcctcctactcttctgaaatgccagcccatcaatcctgggcacttctgtgAGATCGGAAGAGCAC
>chr17_45715834_45715835_45715834_A
ACGCTCTTCCGATCTctctgccagctcttttctagttctctgggtgaccttggtgaatcacttcttttctatgggactcagtttccctacctgcccataAgtggcttgccctggttcaagaccccagacagcacctcttggataggctacatcagcatcatctggaaaaatatttaaaatgctgaAGATCGGAAGAGCAC
>chr17_45715834_45715835_45715834_T
ACGCTCTTCCGATCTctctgccagctcttttctagttctctgggtgaccttggtgaatcacttcttttctatgggactcagtttccctacctgcccataTgtggcttgccctggttcaagaccccagacagcacctcttggataggctacatcagcatcatctggaaaaatatttaaaatgctgaAGATCGGAAGAGCAC
>chr17_45715976_45715977_45715976_A
ACGCTCTTCCGATCTtcatctggaaaaatatttaaaatgctgaatccttgaccccactttctggaggctctgcttcagtggatgggatgggccctgggaAcctgtatttttaatgtttgggaaccatcagcctggtctctcagctcccccgcagttcctgtaggctgctcttccaagtgaggaccAGATCGGAAGAGCAC
>chr17_45715976_45715977_45715976_G
ACGCTCTTCCGATCTtcatctggaaaaatatttaaaatgctgaatccttgaccccactttctggaggctctgcttcagtggatgggatgggccctgggaGcctgtatttttaatgtttgggaaccatcagcctggtctctcagctcccccgcagttcctgtaggctgctcttccaagtgaggaccAGATCGGAAGAGCAC
>chr17_45716022_45716023_45716022_C
ACGCTCTTCCGATCTtggaggctctgcttcagtggatgggatgggccctgggaacctgtatttttaatgtttgggaaccatcagcctggtctctcagctCccccgcagttcctgtaggctgctcttccaagtgaggaccatgcggcttgcctttgtgtgctcccctcccttgagtggcatgctgcAGATCGGAAGAGCAC
>chr17_45716022_45716023_45716022_T
ACGCTCTTCCGATCTtggaggctctgcttcagtggatgggatgggccctgggaacctgtatttttaatgtttgggaaccatcagcctggtctctcagctTccccgcagttcctgtaggctgctcttccaagtgaggaccatgcggcttgcctttgtgtgctcccctcccttgagtggcatgctgcAGATCGGAAGAGCAC
>chr17_45716285_45716286_45716285_G
ACGCTCTTCCGATCTatgcctcgggacaatcataagctccatgggacctgttcccattttctactagtgatgtggcacttctcagctgggaaaatgcacGctgatgtgggtggatttccttctccttttgcccccagacctgcctccacacacacgggtgtgagcatacacacacacactaacatAGATCGGAAGAGCAC
>chr17_45716285_45716286_45716285_A
ACGCTCTTCCGATCTatgcctcgggacaatcataagctccatgggacctgttcccattttctactagtgatgtggcacttctcagctgggaaaatgcacActgatgtgggtggatttccttctccttttgcccccagacctgcctccacacacacgggtgtgagcatacacacacacactaacatAGATCGGAAGAGCAC
>chr17_45716299_45716300_45716299_A
ACGCTCTTCCGATCTtcataagctccatgggacctgttcccattttctactagtgatgtggcacttctcagctgggaaaatgcacgctgatgtgggtggAtttccttctccttttgcccccagacctgcctccacacacacgggtgtgagcatacacacacacactaacattcacacacacaccaAGATCGGAAGAGCAC
>chr17_45716299_45716300_45716299_G
ACGCTCTTCCGATCTtcataagctccatgggacctgttcccattttctactagtgatgtggcacttctcagctgggaaaatgcacgctgatgtgggtggGtttccttctccttttgcccccagacctgcctccacacacacgggtgtgagcatacacacacacactaacattcacacacacaccaAGATCGGAAGAGCAC
>chr17_45716585_45716586_45716585_G
ACGCTCTTCCGATCTtttgtttcagtggctgtggcttcatctacccgccagcggatgttggagggggtctcttccagagggtagtggtgaagcccaggaGggttccaggaactccctccatgggaaatgcatgctttgtttgtttgtttgttttgtttgtttgtttttagaaggagtctcactctAGATCGGAAGAGCAC
>chr17_45716585_45716586_45716585_A
ACGCTCTTCCGATCTtttgtttcagtggctgtggcttcatctacccgccagcggatgttggagggggtctcttccagagggtagtggtgaagcccaggaAggttccaggaactccctccatgggaaatgcatgctttgtttgtttgtttgttttgtttgtttgtttttagaaggagtctcactctAGATCGGAAGAGCAC
>chr17_45716816_45716817_45716816_G
ACGCTCTTCCGATCTtcaagcgattctcctgcctcagcctcccaagtagctgagactacaggcaagagccatcacacccggctaatttttgtatttttaGtagagatggggttttaccatgttggcgaggctggtctcgaactcctgacctcaagtgatccgcccgcctcggcctcccgaagtgcAGATCGGAAGAGCAC
>chr17_45716816_45716817_45716816_A
ACGCTCTTCCGATCTtcaagcgattctcctgcctcagcctcccaagtagctgagactacaggcaagagccatcacacccggctaatttttgtatttttaAtagagatggggttttaccatgttggcgaggctggtctcgaactcctgacctcaagtgatccgcccgcctcggcctcccgaagtgcAGATCGGAAGAGCAC
>chr17_45716843_45716844_45716843_G
ACGCTCTTCCGATCTcaagtagctgagactacaggcaagagccatcacacccggctaatttttgtatttttagtagagatggggttttaccatgttggcGaggctggtctcgaactcctgacctcaagtgatccgcccgcctcggcctcccgaagtgctgaaattataggccactgcgcctggccAGATCGGAAGAGCAC
>chr17_45716843_45716844_45716843_C
ACGCTCTTCCGATCTcaagtagctgagactacaggcaagagccatcacacccggctaatttttgtatttttagtagagatggggttttaccatgttggcCaggctggtctcgaactcctgacctcaagtgatccgcccgcctcggcctcccgaagtgctgaaattataggccactgcgcctggccAGATCGGAAGAGCAC
>chr17_45716920_45716921_45716920_C
ACGCTCTTCCGATCTtgttggcgaggctggtctcgaactcctgacctcaagtgatccgcccgcctcggcctcccgaagtgctgaaattataggccactgCgcctggccggttttttttcgagagtggtggggatggatcatcagagtgggctttgaaatgaggccagcagcaaagaatcaacaagAGATCGGAAGAGCAC
>chr17_45716920_45716921_45716920_T
ACGCTCTTCCGATCTtgttggcgaggctggtctcgaactcctgacctcaagtgatccgcccgcctcggcctcccgaagtgctgaaattataggccactgTgcctggccggttttttttcgagagtggtggggatggatcatcagagtgggctttgaaatgaggccagcagcaaagaatcaacaagAGATCGGAAGAGCAC
>chr17_45719175_45719176_45719175_T
ACGCTCTTCCGATCTagcaactttgttttccagataactactgagttgttcaatttttaaaatacgtaatccatcgtatccccagtgatttgaaacacaTtctttaccacataccagattggtgtttctttctggtttcattctatactttttttttctgttccattgatctatctactcgtgttAGATCGGAAGAGCAC
>chr17_45719175_45719176_45719175_A
ACGCTCTTCCGATCTagcaactttgttttccagataactactgagttgttcaatttttaaaatacgtaatccatcgtatccccagtgatttgaaacacaAtctttaccacataccagattggtgtttctttctggtttcattctatactttttttttctgttccattgatctatctactcgtgttAGATCGGAAGAGCAC
>chr17_45719721_45719722_45719721_A
ACGCTCTTCCGATCTaggcttcctggcagaaaggactgaagacactctgggggagaagagacagagagagatgaagcatcagaaatcaaggctgcagggAgggttccttgcggagattggaaaatggtgggtgggagaggaggtggaggccagctggaaggcttgagcctaaggcaggttgggggAGATCGGAAGAGCAC
>chr17_45719721_45719722_45719721_T
ACGCTCTTCCGATCTaggcttcctggcagaaaggactgaagacactctgggggagaagagacagagagagatgaagcatcagaaatcaaggctgcagggTgggttccttgcggagattggaaaatggtgggtgggagaggaggtggaggccagctggaaggcttgagcctaaggcaggttgggggAGATCGGAAGAGCAC
>chr17_45719880_45719881_45719880_C
ACGCTCTTCCGATCTcaggttgggggtggcctggaactgatggaagatgtggttagagggagtcagtctgcctctgagtcatgcgcataggacttcagtCagcaagctgccctggctgagtggaagacagacagaaatggaatgaaagccagaaactccaactgtcttctcaggctggccaccagAGATCGGAAGAGCAC
>chr17_45719880_45719881_45719880_T
ACGCTCTTCCGATCTcaggttgggggtggcctggaactgatggaagatgtggttagagggagtcagtctgcctctgagtcatgcgcataggacttcagtTagcaagctgccctggctgagtggaagacagacagaaatggaatgaaagccagaaactccaactgtcttctcaggctggccaccagAGATCGGAAGAGCAC
>chr17_45720649_45720650_45720649_A
ACGCTCTTCCGATCTtgggaagacctcttccctgtgcccccgctcaagctggctcttctctctgctgtcttctgggctgggctgaccgggaaacaggatActgctttgcctgccctattggcctaaaaacgtttccttcctctgcaattagaatcatggaatatcaccggatccaattccctctgAGATCGGAAGAGCAC
>chr17_45720649_45720650_45720649_C
ACGCTCTTCCGATCTtgggaagacctcttccctgtgcccccgctcaagctggctcttctctctgctgtcttctgggctgggctgaccgggaaacaggatCctgctttgcctgccctattggcctaaaaacgtttccttcctctgcaattagaatcatggaatatcaccggatccaattccctctgAGATCGGAAGAGCAC
>chr17_45720794_45720795_45720794_G
ACGCTCTTCCGATCTatatcaccggatccaattccctctgaaatttctccctgaaatttcaaagctcagaaagggcacccgagggtcccacagccacacGaagttctaggtgtgacctgcgtcaaagaaccaaatttcaacaagttgagtttagtaagtttaataataaggcccaatgacactgtAGATCGGAAGAGCAC
>chr17_45720794_45720795_45720794_A
ACGCTCTTCCGATCTatatcaccggatccaattccctctgaaatttctccctgaaatttcaaagctcagaaagggcacccgagggtcccacagccacacAaagttctaggtgtgacctgcgtcaaagaaccaaatttcaacaagttgagtttagtaagtttaataataaggcccaatgacactgtAGATCGGAAGAGCAC
>chr17_45721035_45721036_45721035_G
ACGCTCTTCCGATCTtccaccccattggcagaacagttgtttgagatttgttgttgttattttgctttgttttgagacagggcctcactctgtcacccaGgatgaagtgcagtggcacaattatgcctcactacagcagcctcgaactcctgggctcaagtgatcctcccacctcagcctcctgaAGATCGGAAGAGCAC
>chr17_45721035_45721036_45721035_A
ACGCTCTTCCGATCTtccaccccattggcagaacagttgtttgagatttgttgttgttattttgctttgttttgagacagggcctcactctgtcacccaAgatgaagtgcagtggcacaattatgcctcactacagcagcctcgaactcctgggctcaagtgatcctcccacctcagcctcctgaAGATCGGAAGAGCAC
>chr17_45721180_45721181_45721180_A
ACGCTCTTCCGATCTtgatcctcccacctcagcctcctgagtagctgagactataggcgcacatcaccatgcccagccaattttaaatttttttcttttAtagagccagggtctcactacattacctaggctagtctcaaaactcctggcttcaagcaatcttcctgccttggcttctcaacgtgAGATCGGAAGAGCAC
>chr17_45721180_45721181_45721180_G
ACGCTCTTCCGATCTtgatcctcccacctcagcctcctgagtagctgagactataggcgcacatcaccatgcccagccaattttaaatttttttcttttGtagagccagggtctcactacattacctaggctagtctcaaaactcctggcttcaagcaatcttcctgccttggcttctcaacgtgAGATCGGAAGAGCAC
>chr17_45721537_45721538_45721537_A
ACGCTCTTCCGATCTgtttggggatttggctaccatctctctcctgatttcttggaaggtcagatctcataagtaaacaacttaggtttcggtttggtcAtgtaaccttagcatgagtgactccattttgggttgagctattagagcctagtgcaggagcttagtccaaatcaatgccctcccatAGATCGGAAGAGCAC
>chr17_45721537_45721538_45721537_G
ACGCTCTTCCGATCTgtttggggatttggctaccatctctctcctgatttcttggaaggtcagatctcataagtaaacaacttaggtttcggtttggtcGtgtaaccttagcatgagtgactccattttgggttgagctattagagcctagtgcaggagcttagtccaaatcaatgccctcccatAGATCGGAAGAGCAC
>chr17_45722143_45722144_45722143_A
ACGCTCTTCCGATCTgacttgctttgcttttgtgaaagggctataaggcccttgtcaccgtccccagcaccacagtggagacggggtgagaccctccaaAgtcttttcccacagatggagttggcatgatttgtatgaagcactctcaggcctccccaggggggccactcctgtgccttctgctcAGATCGGAAGAGCAC
>chr17_45722143_45722144_45722143_C
ACGCTCTTCCGATCTgacttgctttgcttttgtgaaagggctataaggcccttgtcaccgtccccagcaccacagtggagacggggtgagaccctccaaCgtcttttcccacagatggagttggcatgatttgtatgaagcactctcaggcctccccaggggggccactcctgtgccttctgctcAGATCGGAAGAGCAC
>chr17_45722301_45722302_45722301_C
ACGCTCTTCCGATCTtgccttctgctcagcaggtcttcatggggtggggctgacagtctactctcctggcacttcacacacagctcatctttagaaggaCagtggctttagacagtctccctgggacccagcctgaggccactgtccagcagggggagagacagcccagagatggaagcagccggAGATCGGAAGAGCAC
>chr17_45722301_45722302_45722301_A
ACGCTCTTCCGATCTtgccttctgctcagcaggtcttcatggggtggggctgacagtctactctcctggcacttcacacacagctcatctttagaaggaAagtggctttagacagtctccctgggacccagcctgaggccactgtccagcagggggagagacagcccagagatggaagcagccggAGATCGGAAGAGCAC
>chr17_45722438_45722439_45722438_C
ACGCTCTTCCGATCTggggagagacagcccagagatggaagcagccgggagagcaaaacactcctcaccaccaggctggcccagctgggctcttcctggCccagcgctgccctccatcgtccgtgtagcggtggagcccccagtaaaagcacttgctttcaaagtgcctcagagggaaaaatacaAGATCGGAAGAGCAC
>chr17_45722438_45722439_45722438_A
ACGCTCTTCCGATCTggggagagacagcccagagatggaagcagccgggagagcaaaacactcctcaccaccaggctggcccagctgggctcttcctggAccagcgctgccctccatcgtccgtgtagcggtggagcccccagtaaaagcacttgctttcaaagtgcctcagagggaaaaatacaAGATCGGAAGAGCAC
>chr17_45722444_45722445_45722444_G
ACGCTCTTCCGATCTagacagcccagagatggaagcagccgggagagcaaaacactcctcaccaccaggctggcccagctgggctcttcctggcccagcGctgccctccatcgtccgtgtagcggtggagcccccagtaaaagcacttgctttcaaagtgcctcagagggaaaaatacaacacttAGATCGGAAGAGCAC
>chr17_45722444_45722445_45722444_C
ACGCTCTTCCGATCTagacagcccagagatggaagcagccgggagagcaaaacactcctcaccaccaggctggcccagctgggctcttcctggcccagcCctgccctccatcgtccgtgtagcggtggagcccccagtaaaagcacttgctttcaaagtgcctcagagggaaaaatacaacacttAGATCGGAAGAGCAC
>chr17_45722985_45722986_45722985_A
ACGCTCTTCCGATCTgggtgacagagtgaaaactgtctcatgaaaaaataaaaaggaaaaaaccaaattaggaaaaactgtaaccctgcagcagcgtaaAacaggtgacaatgacacttctattacatcacctgtgacagaccccttatccttcatggattttggttcatgccagtgtgttgtagAGATCGGAAGAGCAC
>chr17_45722985_45722986_45722985_C
ACGCTCTTCCGATCTgggtgacagagtgaaaactgtctcatgaaaaaataaaaaggaaaaaaccaaattaggaaaaactgtaaccctgcagcagcgtaaCacaggtgacaatgacacttctattacatcacctgtgacagaccccttatccttcatggattttggttcatgccagtgtgttgtagAGATCGGAAGAGCAC
>chr17_45723038_45723039_45723038_T
ACGCTCTTCCGATCTtaggaaaaactgtaaccctgcagcagcgtaaaacaggtgacaatgacacttctattacatcacctgtgacagaccccttatcctTcatggattttggttcatgccagtgtgttgtagagttttgcatctgactccctctcagtaatcagctggggattttccttggtgtaAGATCGGAAGAGCAC
>chr17_45723038_45723039_45723038_G
ACGCTCTTCCGATCTtaggaaaaactgtaaccctgcagcagcgtaaaacaggtgacaatgacacttctattacatcacctgtgacagaccccttatcctGcatggattttggttcatgccagtgtgttgtagagttttgcatctgactccctctcagtaatcagctggggattttccttggtgtaAGATCGGAAGAGCAC
>chr17_45723621_45723622_45723621_C
ACGCTCTTCCGATCTagggaacaagctcccttgggcctcttttataagggcattaattccttaaaaaaggtggagccctcatcacctaatcgtcttccaCagtccccaactcttaatactattgtattggggatcaggtatcaacacaattctggggaaacatgaacattcaggccagggttccaAGATCGGAAGAGCAC
>chr17_45723621_45723622_45723621_A
ACGCTCTTCCGATCTagggaacaagctcccttgggcctcttttataagggcattaattccttaaaaaaggtggagccctcatcacctaatcgtcttccaAagtccccaactcttaatactattgtattggggatcaggtatcaacacaattctggggaaacatgaacattcaggccagggttccaAGATCGGAAGAGCAC
>chr17_45723726_45723727_45723726_T
ACGCTCTTCCGATCTattgtattggggatcaggtatcaacacaattctggggaaacatgaacattcaggccagggttccagcctggaagtgagcaccctTtttgctcacattctgttgatgagaacttagggctgtggtcacatctaactgccacggaggctgactaatgtggttcttagccaggAGATCGGAAGAGCAC
>chr17_45723726_45723727_45723726_C
ACGCTCTTCCGATCTattgtattggggatcaggtatcaacacaattctggggaaacatgaacattcaggccagggttccagcctggaagtgagcaccctCtttgctcacattctgttgatgagaacttagggctgtggtcacatctaactgccacggaggctgactaatgtggttcttagccaggAGATCGGAAGAGCAC
>chr17_45723819_45723820_45723819_A
ACGCTCTTCCGATCTcattctgttgatgagaacttagggctgtggtcacatctaactgccacggaggctgactaatgtggttcttagccaggttcgcacAtgctcaaatccaactgtattactgaggaagaaagagaatatataatttcataaattaccagcagtctctgtagctttcaaaactaAGATCGGAAGAGCAC
>chr17_45723819_45723820_45723819_G
ACGCTCTTCCGATCTcattctgttgatgagaacttagggctgtggtcacatctaactgccacggaggctgactaatgtggttcttagccaggttcgcacGtgctcaaatccaactgtattactgaggaagaaagagaatatataatttcataaattaccagcagtctctgtagctttcaaaactaAGATCGGAAGAGCAC
>chr17_45724227_45724228_45724227_G
ACGCTCTTCCGATCTttatggataaggacaatggtatacattcctgccttctttgcctacactagcccatgagcacttcacccatgctaagccatcttcGgcccaaatggcccttgagcatgcatttgaaaaacaggtggaagataaaacaagaagcatgcattggttttgcaggtggaagacctAGATCGGAAGAGCAC
>chr17_45724227_45724228_45724227_A
ACGCTCTTCCGATCTttatggataaggacaatggtatacattcctgccttctttgcctacactagcccatgagcacttcacccatgctaagccatcttcAgcccaaatggcccttgagcatgcatttgaaaaacaggtggaagataaaacaagaagcatgcattggttttgcaggtggaagacctAGATCGGAAGAGCAC
>chr17_45724329_45724330_45724329_C
ACGCTCTTCCGATCTgcatgcatttgaaaaacaggtggaagataaaacaagaagcatgcattggttttgcaggtggaagacctagatttcatgtcctgcCagttactaattgtgtggtcctgagtaggtctcctcacttctgctctgagtatctcttcattgaaaaaatggagcaaatgcaatttAGATCGGAAGAGCAC
>chr17_45724329_45724330_45724329_T
ACGCTCTTCCGATCTgcatgcatttgaaaaacaggtggaagataaaacaagaagcatgcattggttttgcaggtggaagacctagatttcatgtcctgcTagttactaattgtgtggtcctgagtaggtctcctcacttctgctctgagtatctcttcattgaaaaaatggagcaaatgcaatttAGATCGGAAGAGCAC
>chr17_45725159_45725160_45725159_C
ACGCTCTTCCGATCTagtaaatttctcagtttggagttttccaaatcacatatgcagtctaccttaaaaccccaaccctcagaggagaagagcctatgaCtctatgattccaaattctcagtgaaggctggtttttttcaactcagagcccagatcaagacagacatatttccttcagtccctctAGATCGGAAGAGCAC
>chr17_45725159_45725160_45725159_T
ACGCTCTTCCGATCTagtaaatttctcagtttggagttttccaaatcacatatgcagtctaccttaaaaccccaaccctcagaggagaagagcctatgaTtctatgattccaaattctcagtgaaggctggtttttttcaactcagagcccagatcaagacagacatatttccttcagtccctctAGATCGGAAGAGCAC
>chr17_45725541_45725542_45725541_T
ACGCTCTTCCGATCTgacccctgaagattgccatcattttcctgtgagtttagcgctcacaagaagggtgtttgttgtattttgtccagcatttctaggTgttgtgcagtgggagggcttctcaggatggccaatggactctgaaatctcactgtctttcatgcgttctttaattcctttttctaAGATCGGAAGAGCAC
>chr17_45725541_45725542_45725541_C
ACGCTCTTCCGATCTgacccctgaagattgccatcattttcctgtgagtttagcgctcacaagaagggtgtttgttgtattttgtccagcatttctaggCgttgtgcagtgggagggcttctcaggatggccaatggactctgaaatctcactgtctttcatgcgttctttaattcctttttctaAGATCGGAAGAGCAC
>chr17_45725605_45725606_45725605_C
ACGCTCTTCCGATCTttttgtccagcatttctaggtgttgtgcagtgggagggcttctcaggatggccaatggactctgaaatctcactgtctttcatgCgttctttaattcctttttctaatttttcccttttcctctcttgtccttcctgtctcttgctccttctctccacatttatctgccgAGATCGGAAGAGCAC
>chr17_45725605_45725606_45725605_T
ACGCTCTTCCGATCTttttgtccagcatttctaggtgttgtgcagtgggagggcttctcaggatggccaatggactctgaaatctcactgtctttcatgTgttctttaattcctttttctaatttttcccttttcctctcttgtccttcctgtctcttgctccttctctccacatttatctgccgAGATCGGAAGAGCAC
>chr17_45726422_45726423_45726422_T
ACGCTCTTCCGATCTtgcctcttttagagactttgcctggtaagaggaggcaaaaccttaaaccaaaaggacaaggaaaaggaaatcaaacattggggaTcgggggcctccttcccaaggctactagaaggctgcctctggatactccagtgtagaggcactgtgacccccgcccacttcctctgAGATCGGAAGAGCAC
>chr17_45726422_45726423_45726422_C
ACGCTCTTCCGATCTtgcctcttttagagactttgcctggtaagaggaggcaaaaccttaaaccaaaaggacaaggaaaaggaaatcaaacattggggaCcgggggcctccttcccaaggctactagaaggctgcctctggatactccagtgtagaggcactgtgacccccgcccacttcctctgAGATCGGAAGAGCAC
>chr17_45726940_45726941_45726940_T
ACGCTCTTCCGATCTcatgtgctttcttctctctcttgccaccgtgtgaaggtctttgcttccccttccccttttgccatgattgtaagtttcctgaggTctccccagccatgtggaactgtgagtcaattaaacctctttcctttgtaaattacctagtcttggatatttctttatagccatgtAGATCGGAAGAGCAC
>chr17_45726940_45726941_45726940_C
ACGCTCTTCCGATCTcatgtgctttcttctctctcttgccaccgtgtgaaggtctttgcttccccttccccttttgccatgattgtaagtttcctgaggCctccccagccatgtggaactgtgagtcaattaaacctctttcctttgtaaattacctagtcttggatatttctttatagccatgtAGATCGGAAGAGCAC
>chr17_45727023_45727024_45727023_T
ACGCTCTTCCGATCTgtctccccagccatgtggaactgtgagtcaattaaacctctttcctttgtaaattacctagtcttggatatttctttatagccaTgtgaaaatggactaatacatctgtcctctacctaccatgcccagtcctctccaggatgccacaagatgggttggaaggccgattaAGATCGGAAGAGCAC
>chr17_45727023_45727024_45727023_A
ACGCTCTTCCGATCTgtctccccagccatgtggaactgtgagtcaattaaacctctttcctttgtaaattacctagtcttggatatttctttatagccaAgtgaaaatggactaatacatctgtcctctacctaccatgcccagtcctctccaggatgccacaagatgggttggaaggccgattaAGATCGGAAGAGCAC
>chr17_45727253_45727254_45727253_C
ACGCTCTTCCGATCTaggggtgaagcccaagggctctagagccagacaggccaagttcaaattccaactgtaccactgaactagctgagcaacattgggCgatgctttactccaaccaccactcctagcctttcctccccggcagcccgtggagactaaaacaccaaccaaatcatttcactcctAGATCGGAAGAGCAC
>chr17_45727253_45727254_45727253_T
ACGCTCTTCCGATCTaggggtgaagcccaagggctctagagccagacaggccaagttcaaattccaactgtaccactgaactagctgagcaacattgggTgatgctttactccaaccaccactcctagcctttcctccccggcagcccgtggagactaaaacaccaaccaaatcatttcactcctAGATCGGAAGAGCAC
>chr17_45728159_45728160_45728159_A
ACGCTCTTCCGATCTctcagagggagaagccccgactccccttttaggcaggcccaccctcaccaggcatcaccttccctgtgctatttttctccagagAagttatcaatgacttaccagtctatcagaaatatgtctttgttaaaatatttattatatagctcctccctgtgtctgtctatcctAGATCGGAAGAGCAC
>chr17_45728159_45728160_45728159_C
ACGCTCTTCCGATCTctcagagggagaagccccgactccccttttaggcaggcccaccctcaccaggcatcaccttccctgtgctatttttctccagagCagttatcaatgacttaccagtctatcagaaatatgtctttgttaaaatatttattatatagctcctccctgtgtctgtctatcctAGATCGGAAGAGCAC
>chr17_45728224_45728225_45728224_C
ACGCTCTTCCGATCTgtgctatttttctccagagaagttatcaatgacttaccagtctatcagaaatatgtctttgttaaaatatttattatatagctcCtccctgtgtctgtctatcctggtgtctagaagagtgactggcacatagtaagtcctcaataaatattctctgagtggatcaatgaAGATCGGAAGAGCAC
>chr17_45728224_45728225_45728224_T
ACGCTCTTCCGATCTgtgctatttttctccagagaagttatcaatgacttaccagtctatcagaaatatgtctttgttaaaatatttattatatagctcTtccctgtgtctgtctatcctggtgtctagaagagtgactggcacatagtaagtcctcaataaatattctctgagtggatcaatgaAGATCGGAAGAGCAC
>chr17_45728649_45728650_45728649_G
ACGCTCTTCCGATCTaagagagggagtggggctgagccagctgtggagcttggggctggctgccagctgctgaggttgacagccacatggaacttcaccGgggcaggtaattgaactagtggagtgggctgaccaagaggaggggagcgttcccagcattggggtgatgagccatggaattggcaAGATCGGAAGAGCAC
>chr17_45728649_45728650_45728649_A
ACGCTCTTCCGATCTaagagagggagtggggctgagccagctgtggagcttggggctggctgccagctgctgaggttgacagccacatggaacttcaccAgggcaggtaattgaactagtggagtgggctgaccaagaggaggggagcgttcccagcattggggtgatgagccatggaattggcaAGATCGGAAGAGCAC
>chr17_45729733_45729734_45729733_G
ACGCTCTTCCGATCTtacacggtaggattgcatcctccatgcttttgaagttctgcctgcccacgtgacttgctttaacaaatgatgtgagtggaagtgGtacatgtcacttccgggtggaaggttgaaaagcttgtgcctgattcacctttgaggctgattctgtcagtgtcccttggaccctcAGATCGGAAGAGCAC
>chr17_45729733_45729734_45729733_A
ACGCTCTTCCGATCTtacacggtaggattgcatcctccatgcttttgaagttctgcctgcccacgtgacttgctttaacaaatgatgtgagtggaagtgAtacatgtcacttccgggtggaaggttgaaaagcttgtgcctgattcacctttgaggctgattctgtcagtgtcccttggaccctcAGATCGGAAGAGCAC
>chr17_45729747_45729748_45729747_C
ACGCTCTTCCGATCTgcatcctccatgcttttgaagttctgcctgcccacgtgacttgctttaacaaatgatgtgagtggaagtggtacatgtcacttcCgggtggaaggttgaaaagcttgtgcctgattcacctttgaggctgattctgtcagtgtcccttggaccctccctgctgaattctaAGATCGGAAGAGCAC
>chr17_45729747_45729748_45729747_T
ACGCTCTTCCGATCTgcatcctccatgcttttgaagttctgcctgcccacgtgacttgctttaacaaatgatgtgagtggaagtggtacatgtcacttcTgggtggaaggttgaaaagcttgtgcctgattcacctttgaggctgattctgtcagtgtcccttggaccctccctgctgaattctaAGATCGGAAGAGCAC
>chr17_45729768_45729769_45729768_T
ACGCTCTTCCGATCTttctgcctgcccacgtgacttgctttaacaaatgatgtgagtggaagtggtacatgtcacttccgggtggaaggttgaaaagctTgtgcctgattcacctttgaggctgattctgtcagtgtcccttggaccctccctgctgaattctacctgccagtgtctgcatctctAGATCGGAAGAGCAC
>chr17_45729768_45729769_45729768_C
ACGCTCTTCCGATCTttctgcctgcccacgtgacttgctttaacaaatgatgtgagtggaagtggtacatgtcacttccgggtggaaggttgaaaagctCgtgcctgattcacctttgaggctgattctgtcagtgtcccttggaccctccctgctgaattctacctgccagtgtctgcatctctAGATCGGAAGAGCAC
>chr17_45730119_45730120_45730119_T
ACGCTCTTCCGATCTatgtgctcctcactctttccctggggtatcccacgggattaagttcattcacccacagaggtacctggcttcatatgcatcttgTattagctgctttcccttcccagttgcacttttctacttgataccagtgtttcctgcacctcccaaataaacgattgcgctcacacAGATCGGAAGAGCAC
>chr17_45730119_45730120_45730119_C
ACGCTCTTCCGATCTatgtgctcctcactctttccctggggtatcccacgggattaagttcattcacccacagaggtacctggcttcatatgcatcttgCattagctgctttcccttcccagttgcacttttctacttgataccagtgtttcctgcacctcccaaataaacgattgcgctcacacAGATCGGAAGAGCAC
>chr17_45730589_45730590_45730589_A
ACGCTCTTCCGATCTggaagaagggaaaggaaggaaggaaggaaggaaggaaggaaggaaggaaggaaggaaggaaggaaggagacagaagagacagagAacatttgtgagtgtgcatgtgtgtgtgcacactggggcagaatggaagggaagagagggacaagtttgaagggaagactgggacaAGATCGGAAGAGCAC
>chr17_45730589_45730590_45730589_C
ACGCTCTTCCGATCTggaagaagggaaaggaaggaaggaaggaaggaaggaaggaaggaaggaaggaaggaaggaaggaaggagacagaagagacagagCacatttgtgagtgtgcatgtgtgtgtgcacactggggcagaatggaagggaagagagggacaagtttgaagggaagactgggacaAGATCGGAAGAGCAC
>chr17_45730701_45730702_45730701_G
ACGCTCTTCCGATCTcacactggggcagaatggaagggaagagagggacaagtttgaagggaagactgggacaggaaaagaggtgcccaagaacccactGgagaggagacttagaaaggataaaagaacaagaggcccagatatacagtgagaagaatcccaggtcacacagcaagtcaggggttAGATCGGAAGAGCAC
>chr17_45730701_45730702_45730701_A
ACGCTCTTCCGATCTcacactggggcagaatggaagggaagagagggacaagtttgaagggaagactgggacaggaaaagaggtgcccaagaacccactAgagaggagacttagaaaggataaaagaacaagaggcccagatatacagtgagaagaatcccaggtcacacagcaagtcaggggttAGATCGGAAGAGCAC
>chr17_45730955_45730956_45730955_G
ACGCTCTTCCGATCTggaatgtcccttctttcaagctccctgggattgtagaaagaagcacacagcccatggttcatgggaccctaattacctctagctGccaccttgttctcacatctggatgacagaggcacatctgtatcacactgggctacaggctggcctctgaagggtccatgggaatgAGATCGGAAGAGCAC
>chr17_45730955_45730956_45730955_A
ACGCTCTTCCGATCTggaatgtcccttctttcaagctccctgggattgtagaaagaagcacacagcccatggttcatgggaccctaattacctctagctAccaccttgttctcacatctggatgacagaggcacatctgtatcacactgggctacaggctggcctctgaagggtccatgggaatgAGATCGGAAGAGCAC
>chr17_45731077_45731078_45731077_A
ACGCTCTTCCGATCTtgtatcacactgggctacaggctggcctctgaagggtccatgggaatgaaagttaaggttcttttgcttgaaagcaacacagatAaactttagccagctcaagccacaagaggggatgaactggagagtgtattaggccattctttgtgttgctataaataaatacctgaAGATCGGAAGAGCAC
>chr17_45731077_45731078_45731077_C
ACGCTCTTCCGATCTtgtatcacactgggctacaggctggcctctgaagggtccatgggaatgaaagttaaggttcttttgcttgaaagcaacacagatCaactttagccagctcaagccacaagaggggatgaactggagagtgtattaggccattctttgtgttgctataaataaatacctgaAGATCGGAAGAGCAC
>chr17_45731579_45731580_45731579_C
ACGCTCTTCCGATCTgagatttggcagggccatatattcaaactatatcagggagagactatggcttttagctaacaacataggccttgggaggaagagCaacagaagcagctctggaaaccatggtgctcttgtttgctcactgtacagataaaaccaatccactgagacagcagtaccgcagtAGATCGGAAGAGCAC
>chr17_45731579_45731580_45731579_T
ACGCTCTTCCGATCTgagatttggcagggccatatattcaaactatatcagggagagactatggcttttagctaacaacataggccttgggaggaagagTaacagaagcagctctggaaaccatggtgctcttgtttgctcactgtacagataaaaccaatccactgagacagcagtaccgcagtAGATCGGAAGAGCAC
>chr17_45731650_45731651_45731650_C
ACGCTCTTCCGATCTttgggaggaagagcaacagaagcagctctggaaaccatggtgctcttgtttgctcactgtacagataaaaccaatccactgagaCagcagtaccgcagtagagaaagagtttaataatcacagggctagttaagtggaaggatgggagtttattactcaaatcaccctccAGATCGGAAGAGCAC
>chr17_45731650_45731651_45731650_T
ACGCTCTTCCGATCTttgggaggaagagcaacagaagcagctctggaaaccatggtgctcttgtttgctcactgtacagataaaaccaatccactgagaTagcagtaccgcagtagagaaagagtttaataatcacagggctagttaagtggaaggatgggagtttattactcaaatcaccctccAGATCGGAAGAGCAC
>chr17_45731898_45731899_45731898_T
ACGCTCTTCCGATCTgggccagggatgaaattacagagggttgaagctgtcttcttgtgttgagtcagttcctgggtggaagtcacagaagcagttgaaTtagttccttggtatgagttatgggcccaggtgaagtcagtctgttactagaatgcaaaagtccaaaaaatatctcaaagaccaatAGATCGGAAGAGCAC
>chr17_45731898_45731899_45731898_G
ACGCTCTTCCGATCTgggccagggatgaaattacagagggttgaagctgtcttcttgtgttgagtcagttcctgggtggaagtcacagaagcagttgaaGtagttccttggtatgagttatgggcccaggtgaagtcagtctgttactagaatgcaaaagtccaaaaaatatctcaaagaccaatAGATCGGAAGAGCAC
>chr17_45731962_45731963_45731962_A
ACGCTCTTCCGATCTaagtcacagaagcagttgaattagttccttggtatgagttatgggcccaggtgaagtcagtctgttactagaatgcaaaagtccAaaaaatatctcaaagaccaatctttcatttttacaatagtgatgtcatctatcagagcaattggggaatttacaaatattgtgatAGATCGGAAGAGCAC
>chr17_45731962_45731963_45731962_G
ACGCTCTTCCGATCTaagtcacagaagcagttgaattagttccttggtatgagttatgggcccaggtgaagtcagtctgttactagaatgcaaaagtccGaaaaatatctcaaagaccaatctttcatttttacaatagtgatgtcatctatcagagcaattggggaatttacaaatattgtgatAGATCGGAAGAGCAC
>chr17_45733242_45733243_45733242_T
ACGCTCTTCCGATCTtcgctgccagctctgcctcttggtctctccacccagacgggagatgatcaggactgaccaaactgagccacccaacacagtctcTtgtggacagggaaggcttcagctttgccaagaattccagagctggattttattgactcatcatacttgagattatgtcagtggagAGATCGGAAGAGCAC
>chr17_45733242_45733243_45733242_A
ACGCTCTTCCGATCTtcgctgccagctctgcctcttggtctctccacccagacgggagatgatcaggactgaccaaactgagccacccaacacagtctcAtgtggacagggaaggcttcagctttgccaagaattccagagctggattttattgactcatcatacttgagattatgtcagtggagAGATCGGAAGAGCAC
>chr17_45733416_45733417_45733416_G
ACGCTCTTCCGATCTttctggagagggaggcctgccctttgacctagctgtagaattgccccagcattcccttagctcaatccctcccctgacccccacGcccttgggactctctgtggctgtctctaggccaaaatatcctcccactgttcaggaggggcctggccagagactctgttgttattAGATCGGAAGAGCAC
>chr17_45733416_45733417_45733416_C
ACGCTCTTCCGATCTttctggagagggaggcctgccctttgacctagctgtagaattgccccagcattcccttagctcaatccctcccctgacccccacCcccttgggactctctgtggctgtctctaggccaaaatatcctcccactgttcaggaggggcctggccagagactctgttgttattAGATCGGAAGAGCAC
>chr17_45733507_45733508_45733507_A
ACGCTCTTCCGATCTggactctctgtggctgtctctaggccaaaatatcctcccactgttcaggaggggcctggccagagactctgttgttattttcacAcctgttcttataacaatccctgcggaagaaaagaaaaatgtcacctagataaagacaaaaagcataaaaaagaaaaaagaaaaaaAGATCGGAAGAGCAC
>chr17_45733507_45733508_45733507_T
ACGCTCTTCCGATCTggactctctgtggctgtctctaggccaaaatatcctcccactgttcaggaggggcctggccagagactctgttgttattttcacTcctgttcttataacaatccctgcggaagaaaagaaaaatgtcacctagataaagacaaaaagcataaaaaagaaaaaagaaaaaaAGATCGGAAGAGCAC
>chr17_45733536_45733537_45733536_A
ACGCTCTTCCGATCTatatcctcccactgttcaggaggggcctggccagagactctgttgttattttcacacctgttcttataacaatccctgcggaagAaaagaaaaatgtcacctagataaagacaaaaagcataaaaaagaaaaaagaaaaaaaaagagtgacatttggaaaagtttagacaAGATCGGAAGAGCAC
>chr17_45733536_45733537_45733536_G
ACGCTCTTCCGATCTatatcctcccactgttcaggaggggcctggccagagactctgttgttattttcacacctgttcttataacaatccctgcggaagGaaagaaaaatgtcacctagataaagacaaaaagcataaaaaagaaaaaagaaaaaaaaagagtgacatttggaaaagtttagacaAGATCGGAAGAGCAC
>chr17_45733694_45733695_45733694_T
ACGCTCTTCCGATCTaaagtttagacaggaatggcctggccggggctgaaattgggaggagggagaaggtcagaggctgggggattagggacatctgagTgctgacttggaaacaggggactctgggtttctctttcataaggaccaaaggctgctcatatatgctaagcacctttcattcattgAGATCGGAAGAGCAC
>chr17_45733694_45733695_45733694_G
ACGCTCTTCCGATCTaaagtttagacaggaatggcctggccggggctgaaattgggaggagggagaaggtcagaggctgggggattagggacatctgagGgctgacttggaaacaggggactctgggtttctctttcataaggaccaaaggctgctcatatatgctaagcacctttcattcattgAGATCGGAAGAGCAC
>chr17_45733706_45733707_45733706_A
ACGCTCTTCCGATCTggaatggcctggccggggctgaaattgggaggagggagaaggtcagaggctgggggattagggacatctgagtgctgacttggaAacaggggactctgggtttctctttcataaggaccaaaggctgctcatatatgctaagcacctttcattcattgtctcaccaacaaAGATCGGAAGAGCAC
>chr17_45733706_45733707_45733706_G
ACGCTCTTCCGATCTggaatggcctggccggggctgaaattgggaggagggagaaggtcagaggctgggggattagggacatctgagtgctgacttggaGacaggggactctgggtttctctttcataaggaccaaaggctgctcatatatgctaagcacctttcattcattgtctcaccaacaaAGATCGGAAGAGCAC
>chr17_45734144_45734145_45734144_T
ACGCTCTTCCGATCTctcctggagaatagggtggccaactagaaagaaactagcttggaagtaagaaatgactgggtcccataccaagcctgcctcttaTtaccatgttacctcgaacaactgactttacttgtgtgagcctcagttttctcctctgaaaaatggactaataacatttacactggAGATCGGAAGAGCAC
>chr17_45734144_45734145_45734144_C
ACGCTCTTCCGATCTctcctggagaatagggtggccaactagaaagaaactagcttggaagtaagaaatgactgggtcccataccaagcctgcctcttaCtaccatgttacctcgaacaactgactttacttgtgtgagcctcagttttctcctctgaaaaatggactaataacatttacactggAGATCGGAAGAGCAC
>chr17_45734426_45734427_45734426_C
ACGCTCTTCCGATCTatctctgatgacttttttgccagggctcatcagatggggtagaactttctgatcaggaacccacagcgcacacacacacacaagCctcccctcatcctgcgtacagagccagctttgctcgggcttctgggaaaggggagtatggggattacttattgactccagtatccAGATCGGAAGAGCAC
>chr17_45734426_45734427_45734426_T
ACGCTCTTCCGATCTatctctgatgacttttttgccagggctcatcagatggggtagaactttctgatcaggaacccacagcgcacacacacacacaagTctcccctcatcctgcgtacagagccagctttgctcgggcttctgggaaaggggagtatggggattacttattgactccagtatccAGATCGGAAGAGCAC
>chr17_45734584_45734585_45734584_A
ACGCTCTTCCGATCTactccagtatccaaaccactggctggacaagaatgcagccagcctcaggaatgacttaaaccagggactctggggccaccaggcAtccctcctactgcctggttctctaggtgtcagctccctgcttagttagatagcttctcccgtgctgctggtccaaggcctaatacAGATCGGAAGAGCAC
>chr17_45734584_45734585_45734584_C
ACGCTCTTCCGATCTactccagtatccaaaccactggctggacaagaatgcagccagcctcaggaatgacttaaaccagggactctggggccaccaggcCtccctcctactgcctggttctctaggtgtcagctccctgcttagttagatagcttctcccgtgctgctggtccaaggcctaatacAGATCGGAAGAGCAC
>chr17_45734811_45734812_45734811_C
ACGCTCTTCCGATCTcaataggagaagactccaattggctaggcttgaattacccatcaccttctcaaccaattattgaaactcagaggtagaaaggtaCtatgattggtcagggctggatcaggtgatcacacccaggccaataattgttccaaaatggccactttacatttagatcgcctaacAGATCGGAAGAGCAC
>chr17_45734811_45734812_45734811_T
ACGCTCTTCCGATCTcaataggagaagactccaattggctaggcttgaattacccatcaccttctcaaccaattattgaaactcagaggtagaaaggtaTtatgattggtcagggctggatcaggtgatcacacccaggccaataattgttccaaaatggccactttacatttagatcgcctaacAGATCGGAAGAGCAC
>chr17_45735032_45735033_45735032_C
ACGCTCTTCCGATCTctggcccgggcaactgatatggttaggctttgtgtccccacccaaatctcatcttgaattataatctccataatccccacatgtCgagggagagaccaggtggagataattgaatcatgggggcaattcccccatgctgttctcgtgatagtgagtgagctctcacaagaAGATCGGAAGAGCAC
>chr17_45735032_45735033_45735032_G
ACGCTCTTCCGATCTctggcccgggcaactgatatggttaggctttgtgtccccacccaaatctcatcttgaattataatctccataatccccacatgtGgagggagagaccaggtggagataattgaatcatgggggcaattcccccatgctgttctcgtgatagtgagtgagctctcacaagaAGATCGGAAGAGCAC
>chr17_45735233_45735234_45735233_A
ACGCTCTTCCGATCTtcgcttggcacttctccttcctgctgccttgtgaagaaggtgccttgcttctccttcaccttccaccatgattgtaagtttgccAaggcttccccagctgtgcagaaccgtgagtcaattaaacctctttcctttataaattacccagtcttgggcagttctttatagcaAGATCGGAAGAGCAC
>chr17_45735233_45735234_45735233_G
ACGCTCTTCCGATCTtcgcttggcacttctccttcctgctgccttgtgaagaaggtgccttgcttctccttcaccttccaccatgattgtaagtttgccGaggcttccccagctgtgcagaaccgtgagtcaattaaacctctttcctttataaattacccagtcttgggcagttctttatagcaAGATCGGAAGAGCAC
>chr17_45735258_45735259_45735258_G
ACGCTCTTCCGATCTgccttgtgaagaaggtgccttgcttctccttcaccttccaccatgattgtaagtttgccaaggcttccccagctgtgcagaaccGtgagtcaattaaacctctttcctttataaattacccagtcttgggcagttctttatagcagtatgaaaacagactaatacagcaaAGATCGGAAGAGCAC
>chr17_45735258_45735259_45735258_A
ACGCTCTTCCGATCTgccttgtgaagaaggtgccttgcttctccttcaccttccaccatgattgtaagtttgccaaggcttccccagctgtgcagaaccAtgagtcaattaaacctctttcctttataaattacccagtcttgggcagttctttatagcagtatgaaaacagactaatacagcaaAGATCGGAAGAGCAC
>chr17_45735283_45735284_45735283_T
ACGCTCTTCCGATCTctccttcaccttccaccatgattgtaagtttgccaaggcttccccagctgtgcagaaccgtgagtcaattaaacctctttccttTataaattacccagtcttgggcagttctttatagcagtatgaaaacagactaatacagcaacatagtgagatgtcatctctaacaaAGATCGGAAGAGCAC
>chr17_45735283_45735284_45735283_C
ACGCTCTTCCGATCTctccttcaccttccaccatgattgtaagtttgccaaggcttccccagctgtgcagaaccgtgagtcaattaaacctctttccttCataaattacccagtcttgggcagttctttatagcagtatgaaaacagactaatacagcaacatagtgagatgtcatctctaacaaAGATCGGAAGAGCAC
>chr17_45735318_45735319_45735318_A
ACGCTCTTCCGATCTaggcttccccagctgtgcagaaccgtgagtcaattaaacctctttcctttataaattacccagtcttgggcagttctttatagcAgtatgaaaacagactaatacagcaacatagtgagatgtcatctctaacaaatttaattaatttttaaagtggtgaaacgtcctagAGATCGGAAGAGCAC
>chr17_45735318_45735319_45735318_G
ACGCTCTTCCGATCTaggcttccccagctgtgcagaaccgtgagtcaattaaacctctttcctttataaattacccagtcttgggcagttctttatagcGgtatgaaaacagactaatacagcaacatagtgagatgtcatctctaacaaatttaattaatttttaaagtggtgaaacgtcctagAGATCGGAAGAGCAC
>chr17_45735636_45735637_45735636_G
ACGCTCTTCCGATCTtattgggcacagctggcctgatgaatcaacccagcctgcaggcctgatggattttcagagttcaaggaagttcttccttttccaGccatcttaaatgtcttcctacctctgcctgctgtatcagcaatttcactattggtggttcattttttagcttactatgacttgttAGATCGGAAGAGCAC
>chr17_45735636_45735637_45735636_A
ACGCTCTTCCGATCTtattgggcacagctggcctgatgaatcaacccagcctgcaggcctgatggattttcagagttcaaggaagttcttccttttccaAccatcttaaatgtcttcctacctctgcctgctgtatcagcaatttcactattggtggttcattttttagcttactatgacttgttAGATCGGAAGAGCAC
>chr17_45735886_45735887_45735886_C
ACGCTCTTCCGATCTgcttttttacattttggtgggggaaaggaggagagactacagagggcttactcgtgttggagggaggaagagaggctgtagaacCtggaagccaattctcctgattcaatgagtctgtttcaggtaagtccaggtgattgtcgggaagccatggccattcttattttatcAGATCGGAAGAGCAC
>chr17_45735886_45735887_45735886_G
ACGCTCTTCCGATCTgcttttttacattttggtgggggaaaggaggagagactacagagggcttactcgtgttggagggaggaagagaggctgtagaacGtggaagccaattctcctgattcaatgagtctgtttcaggtaagtccaggtgattgtcgggaagccatggccattcttattttatcAGATCGGAAGAGCAC
>chr17_45736004_45736005_45736004_G
ACGCTCTTCCGATCTttcaggtaagtccaggtgattgtcgggaagccatggccattcttattttatcttggagaagcagcagcgttttatcttttttctGtcttcaaagtttaaattttcttacctaaaattttaaattttgaggtaattggggaatcctctactcagtttcccatgatagcaacAGATCGGAAGAGCAC
>chr17_45736004_45736005_45736004_C
ACGCTCTTCCGATCTttcaggtaagtccaggtgattgtcgggaagccatggccattcttattttatcttggagaagcagcagcgttttatcttttttctCtcttcaaagtttaaattttcttacctaaaattttaaattttgaggtaattggggaatcctctactcagtttcccatgatagcaacAGATCGGAAGAGCAC
>chr17_45736049_45736050_45736049_G
ACGCTCTTCCGATCTttttatcttggagaagcagcagcgttttatcttttttctgtcttcaaagtttaaattttcttacctaaaattttaaattttgagGtaattggggaatcctctactcagtttcccatgatagcaacttgcaaaactataatattacaaccaagatattgatgttaacacagAGATCGGAAGAGCAC
>chr17_45736049_45736050_45736049_A
ACGCTCTTCCGATCTttttatcttggagaagcagcagcgttttatcttttttctgtcttcaaagtttaaattttcttacctaaaattttaaattttgagAtaattggggaatcctctactcagtttcccatgatagcaacttgcaaaactataatattacaaccaagatattgatgttaacacagAGATCGGAAGAGCAC
>chr17_45736654_45736655_45736654_T
ACGCTCTTCCGATCTcaagtgcagggaaaactgtcttataaaaccattagatctcgtgagaactcactatcatgagagaagcataggggaaactgtcccTgtgatccaatcacctcctaccagttctcttcctcaatacctcgggattacaatttaagatgaaatttggatggggacacaaagccAGATCGGAAGAGCAC
>chr17_45736654_45736655_45736654_C
ACGCTCTTCCGATCTcaagtgcagggaaaactgtcttataaaaccattagatctcgtgagaactcactatcatgagagaagcataggggaaactgtcccCgtgatccaatcacctcctaccagttctcttcctcaatacctcgggattacaatttaagatgaaatttggatggggacacaaagccAGATCGGAAGAGCAC
>chr17_45737061_45737062_45737061_T
ACGCTCTTCCGATCTacggtgcctgtaccattttacattcccaccagcaatgtatgagtgactcagtttctctgaatccttgtcagcatttagtattatTactgttttatgttagccatcctgataggtacatagtgattctcattgtgattgtaacttgcattcccttaatgatgaacaatgagAGATCGGAAGAGCAC
>chr17_45737061_45737062_45737061_C
ACGCTCTTCCGATCTacggtgcctgtaccattttacattcccaccagcaatgtatgagtgactcagtttctctgaatccttgtcagcatttagtattatCactgttttatgttagccatcctgataggtacatagtgattctcattgtgattgtaacttgcattcccttaatgatgaacaatgagAGATCGGAAGAGCAC
>chr17_45737970_45737971_45737970_A
ACGCTCTTCCGATCTttggatgtttgtctcatctaaatctcatgttgaaatttaattctcaatgttggaggtggggcctaatgggtgttttggtcatagAggtggatctctcatgaatagattaatggccttctctggagtgagtgagttctcattcaattaattcctgtgagagctggttgttaAGATCGGAAGAGCAC
>chr17_45737970_45737971_45737970_G
ACGCTCTTCCGATCTttggatgtttgtctcatctaaatctcatgttgaaatttaattctcaatgttggaggtggggcctaatgggtgttttggtcatagGggtggatctctcatgaatagattaatggccttctctggagtgagtgagttctcattcaattaattcctgtgagagctggttgttaAGATCGGAAGAGCAC
>chr17_45738347_45738348_45738347_C
ACGCTCTTCCGATCTatagcaacacaaaacagactaagatagctattctagttcctttgtctttccacataaattttagagtaatattgtgtatagctaCaaaaacttttgcaagattttaaaaggaattgcattaaactcatatatccttttgcggagtaagtcaacatctttactatgttgaaAGATCGGAAGAGCAC
>chr17_45738347_45738348_45738347_T
ACGCTCTTCCGATCTatagcaacacaaaacagactaagatagctattctagttcctttgtctttccacataaattttagagtaatattgtgtatagctaTaaaaacttttgcaagattttaaaaggaattgcattaaactcatatatccttttgcggagtaagtcaacatctttactatgttgaaAGATCGGAAGAGCAC
>chr17_45738493_45738494_45738493_A
ACGCTCTTCCGATCTagtcaacatctttactatgttgaatctttcaatccatgaacataatacatctctccatttatttagctgttctttgacttgtttAatcttctttttgtagttttcagcatacaaatcctgtagatttacacttaagtatctcttctttttctttttgtagttgcacatggAGATCGGAAGAGCAC
>chr17_45738493_45738494_45738493_C
ACGCTCTTCCGATCTagtcaacatctttactatgttgaatctttcaatccatgaacataatacatctctccatttatttagctgttctttgacttgtttCatcttctttttgtagttttcagcatacaaatcctgtagatttacacttaagtatctcttctttttctttttgtagttgcacatggAGATCGGAAGAGCAC
>chr17_45738686_45738687_45738686_C
ACGCTCTTCCGATCTccaggtgttcatttctagtacataggaatacaacagatttttgtatgtttatctcgtattctgtgaccttgctgaattcacttaCtagtactaatattttgtatatcccttgggaacttctacaaaagcaatcatgttcttttcaaataggaacagtttttatttcttccAGATCGGAAGAGCAC
>chr17_45738686_45738687_45738686_T
ACGCTCTTCCGATCTccaggtgttcatttctagtacataggaatacaacagatttttgtatgtttatctcgtattctgtgaccttgctgaattcacttaTtagtactaatattttgtatatcccttgggaacttctacaaaagcaatcatgttcttttcaaataggaacagtttttatttcttccAGATCGGAAGAGCAC
>chr17_45738740_45738741_45738740_C
ACGCTCTTCCGATCTcgtattctgtgaccttgctgaattcacttactagtactaatattttgtatatcccttgggaacttctacaaaagcaatcatgttCttttcaaataggaacagtttttatttcttcctttttaatctgtatgccttttaatttcttgccttattgcactggctaaaactttAGATCGGAAGAGCAC
>chr17_45738740_45738741_45738740_A
ACGCTCTTCCGATCTcgtattctgtgaccttgctgaattcacttactagtactaatattttgtatatcccttgggaacttctacaaaagcaatcatgttAttttcaaataggaacagtttttatttcttcctttttaatctgtatgccttttaatttcttgccttattgcactggctaaaactttAGATCGGAAGAGCAC
>chr17_45738940_45738941_45738940_G
ACGCTCTTCCGATCTagcagacatttttgctttgttttcatctaaggcaaaagcattcagtctttcaccattaagtataatgttagctgtagggttctcGttgatgcttttcatcaagttgagaaagttctattccaatttttctttgaattttataatggatgagtattgaattgttgtttaatAGATCGGAAGAGCAC
>chr17_45738940_45738941_45738940_A
ACGCTCTTCCGATCTagcagacatttttgctttgttttcatctaaggcaaaagcattcagtctttcaccattaagtataatgttagctgtagggttctcAttgatgcttttcatcaagttgagaaagttctattccaatttttctttgaattttataatggatgagtattgaattgttgtttaatAGATCGGAAGAGCAC
>chr17_45739239_45739240_45739239_A
ACGCTCTTCCGATCTctgaaggacatttggggagttccctgtttttggtgattataaatgaagtctgtataaacattcacaaacaggtctttgtatgtaAatggttttcgtttcccttgggaaacgaaatgctactcaaatacctatgactggcattgctaatttgtatggtgagtacatgttcaAGATCGGAAGAGCAC
>chr17_45739239_45739240_45739239_C
ACGCTCTTCCGATCTctgaaggacatttggggagttccctgtttttggtgattataaatgaagtctgtataaacattcacaaacaggtctttgtatgtaCatggttttcgtttcccttgggaaacgaaatgctactcaaatacctatgactggcattgctaatttgtatggtgagtacatgttcaAGATCGGAAGAGCAC
>chr17_45739289_45739290_45739289_C
ACGCTCTTCCGATCTtgtataaacattcacaaacaggtctttgtatgtaaatggttttcgtttcccttgggaaacgaaatgctactcaaatacctatgaCtggcattgctaatttgtatggtgagtacatgttcaactttataagaaactgccaaattgttttcaaaactgtgcgtcattttgcaAGATCGGAAGAGCAC
>chr17_45739289_45739290_45739289_G
ACGCTCTTCCGATCTtgtataaacattcacaaacaggtctttgtatgtaaatggttttcgtttcccttgggaaacgaaatgctactcaaatacctatgaGtggcattgctaatttgtatggtgagtacatgttcaactttataagaaactgccaaattgttttcaaaactgtgcgtcattttgcaAGATCGGAAGAGCAC
>chr17_45739291_45739292_45739291_G
ACGCTCTTCCGATCTtataaacattcacaaacaggtctttgtatgtaaatggttttcgtttcccttgggaaacgaaatgctactcaaatacctatgactGgcattgctaatttgtatggtgagtacatgttcaactttataagaaactgccaaattgttttcaaaactgtgcgtcattttgcattAGATCGGAAGAGCAC
>chr17_45739291_45739292_45739291_A
ACGCTCTTCCGATCTtataaacattcacaaacaggtctttgtatgtaaatggttttcgtttcccttgggaaacgaaatgctactcaaatacctatgactAgcattgctaatttgtatggtgagtacatgttcaactttataagaaactgccaaattgttttcaaaactgtgcgtcattttgcattAGATCGGAAGAGCAC
>chr17_45740093_45740094_45740093_C
ACGCTCTTCCGATCTcctcactgcttggtgtgtgacctgggctccacccaggcagcagaataatgccaggccttagcccctgcggtgtaacacctttcaCcaagaaattgctgtcccgctcctgttccacagggactgctctggcctggactttgggtcctgtggcctagaagtaaagggaccagAGATCGGAAGAGCAC
>chr17_45740093_45740094_45740093_T
ACGCTCTTCCGATCTcctcactgcttggtgtgtgacctgggctccacccaggcagcagaataatgccaggccttagcccctgcggtgtaacacctttcaTcaagaaattgctgtcccgctcctgttccacagggactgctctggcctggactttgggtcctgtggcctagaagtaaagggaccagAGATCGGAAGAGCAC
>chr17_45740242_45740243_45740242_G
ACGCTCTTCCGATCTgcctagaagtaaagggaccagatcttagtcaggcctcaggacagaagccgagccagtcaaatctggaggaggtgcgtgaggtgtGtgtgtgtatctgcggggtggggagaggtgtcatgtggggaccaggagctgcccaatattcagtttcagttgattagctgtgtggcAGATCGGAAGAGCAC
>chr17_45740242_45740243_45740242_A
ACGCTCTTCCGATCTgcctagaagtaaagggaccagatcttagtcaggcctcaggacagaagccgagccagtcaaatctggaggaggtgcgtgaggtgtAtgtgtgtatctgcggggtggggagaggtgtcatgtggggaccaggagctgcccaatattcagtttcagttgattagctgtgtggcAGATCGGAAGAGCAC
>chr17_45740466_45740467_45740466_G
ACGCTCTTCCGATCTaggtttggactagatgggtgatttctcaattgcattgaatgtcagcattacctgggacttgtttttataaactacagatccctgGgctccaccacaaacctattgaatcagcatctgtgggcctggggtcctggcttctggctgtgtaacgggctccagccggtttttatAGATCGGAAGAGCAC
>chr17_45740466_45740467_45740466_A
ACGCTCTTCCGATCTaggtttggactagatgggtgatttctcaattgcattgaatgtcagcattacctgggacttgtttttataaactacagatccctgAgctccaccacaaacctattgaatcagcatctgtgggcctggggtcctggcttctggctgtgtaacgggctccagccggtttttatAGATCGGAAGAGCAC
>chr17_45740532_45740533_45740532_G
ACGCTCTTCCGATCTataaactacagatccctgggctccaccacaaacctattgaatcagcatctgtgggcctggggtcctggcttctggctgtgtaacGggctccagccggtttttatatggccagtgtgtcactgatatctccagacccacttacctaaaagttcaccaagtccagcagcctaAGATCGGAAGAGCAC
>chr17_45740532_45740533_45740532_A
ACGCTCTTCCGATCTataaactacagatccctgggctccaccacaaacctattgaatcagcatctgtgggcctggggtcctggcttctggctgtgtaacAggctccagccggtttttatatggccagtgtgtcactgatatctccagacccacttacctaaaagttcaccaagtccagcagcctaAGATCGGAAGAGCAC
>chr17_45740794_45740795_45740794_A
ACGCTCTTCCGATCTaggaacctgagaaagggagccaatcagtggccaggaaggtgagaggaggagccactcagtggcctgaaaggaggaagaggagccAgagagggagaaccaatcaggaaaagaggatgcggcaggctgggattcttcttgcaagggaacctgaagctttagtctgggcaggcAGATCGGAAGAGCAC
>chr17_45740794_45740795_45740794_C
ACGCTCTTCCGATCTaggaacctgagaaagggagccaatcagtggccaggaaggtgagaggaggagccactcagtggcctgaaaggaggaagaggagccCgagagggagaaccaatcaggaaaagaggatgcggcaggctgggattcttcttgcaagggaacctgaagctttagtctgggcaggcAGATCGGAAGAGCAC
>chr17_45740856_45740857_45740856_C
ACGCTCTTCCGATCTcctgaaaggaggaagaggagccagagagggagaaccaatcaggaaaagaggatgcggcaggctgggattcttcttgcaagggaaCctgaagctttagtctgggcaggcagcgagctggactggtatcagaggaaaagaagtctctactttggctgcttctgtttgagtgtAGATCGGAAGAGCAC
>chr17_45740856_45740857_45740856_A
ACGCTCTTCCGATCTcctgaaaggaggaagaggagccagagagggagaaccaatcaggaaaagaggatgcggcaggctgggattcttcttgcaagggaaActgaagctttagtctgggcaggcagcgagctggactggtatcagaggaaaagaagtctctactttggctgcttctgtttgagtgtAGATCGGAAGAGCAC
>chr17_45741245_45741246_45741245_G
ACGCTCTTCCGATCTggacaaaagagtccccatctgctgcttactggctttgcgtgtgtgagcaagtcactcaacctttctgactctgttgcctcctctGtaaaatgggaataataattatacctgccctacccccacaaggcattgctctgggcatcacctaagacaagggaggcgagggtgctAGATCGGAAGAGCAC
>chr17_45741245_45741246_45741245_A
ACGCTCTTCCGATCTggacaaaagagtccccatctgctgcttactggctttgcgtgtgtgagcaagtcactcaacctttctgactctgttgcctcctctAtaaaatgggaataataattatacctgccctacccccacaaggcattgctctgggcatcacctaagacaagggaggcgagggtgctAGATCGGAAGAGCAC
>chr17_45741324_45741325_45741324_G
ACGCTCTTCCGATCTcctctgtaaaatgggaataataattatacctgccctacccccacaaggcattgctctgggcatcacctaagacaagggaggcgaGggtgctccatcaactgcagcatgctgtgcaatccattggggctaggcactaccagaaccccagggaggaagggatggatggacaaAGATCGGAAGAGCAC
>chr17_45741324_45741325_45741324_T
ACGCTCTTCCGATCTcctctgtaaaatgggaataataattatacctgccctacccccacaaggcattgctctgggcatcacctaagacaagggaggcgaTggtgctccatcaactgcagcatgctgtgcaatccattggggctaggcactaccagaaccccagggaggaagggatggatggacaaAGATCGGAAGAGCAC
>chr17_45742114_45742115_45742114_C
ACGCTCTTCCGATCTggagatgggagaaggagggagagagagagagagagagaatgtgaatatgagaacgctgccctgctccaagctcacctcgcacctCtgtctggggaaagtggaatgggaagaagcaggtggcatccccatcatcccaaggtgccctgctgccaacaagaccttgggtgtccAGATCGGAAGAGCAC
>chr17_45742114_45742115_45742114_T
ACGCTCTTCCGATCTggagatgggagaaggagggagagagagagagagagagaatgtgaatatgagaacgctgccctgctccaagctcacctcgcacctTtgtctggggaaagtggaatgggaagaagcaggtggcatccccatcatcccaaggtgccctgctgccaacaagaccttgggtgtccAGATCGGAAGAGCAC
>chr17_45743375_45743376_45743375_A
ACGCTCTTCCGATCTgagcttatgcaggcaaactcccatgttttaaaaccatcagatctcatgagagtcattcactatcatgagaacagcacaggaaagAcccgcccccataattcaatcacctcccaccgggttcctcccatgacacgtgggaattgtgggagttacaattcaagatgagatttAGATCGGAAGAGCAC
>chr17_45743375_45743376_45743375_T
ACGCTCTTCCGATCTgagcttatgcaggcaaactcccatgttttaaaaccatcagatctcatgagagtcattcactatcatgagaacagcacaggaaagTcccgcccccataattcaatcacctcccaccgggttcctcccatgacacgtgggaattgtgggagttacaattcaagatgagatttAGATCGGAAGAGCAC
>chr17_45743696_45743697_45743696_A
ACGCTCTTCCGATCTttttacagactcagaaactgaggcacattgagaaccatctgctctccaggtggaacaaccccagtccctttaatatgcccttgcAttggcccttcactgcactgtgacctctgcccactgcacatcccaggaatgtccaccactcctgcatttagagacccacacaggtcAGATCGGAAGAGCAC
>chr17_45743696_45743697_45743696_G
ACGCTCTTCCGATCTttttacagactcagaaactgaggcacattgagaaccatctgctctccaggtggaacaaccccagtccctttaatatgcccttgcGttggcccttcactgcactgtgacctctgcccactgcacatcccaggaatgtccaccactcctgcatttagagacccacacaggtcAGATCGGAAGAGCAC
>chr17_45745032_45745033_45745032_T
ACGCTCTTCCGATCTgaatctaagctactagggaggctgaagctggagaatcacttgagcccgggaggcggaggttgcagtgagctgagattgcatcatTgcactccagcctgggcaacaaagtgagactctctcaaaaaaaaaaagaggaagaagaagaagaaagtcagcatctggcagatactAGATCGGAAGAGCAC
>chr17_45745032_45745033_45745032_C
ACGCTCTTCCGATCTgaatctaagctactagggaggctgaagctggagaatcacttgagcccgggaggcggaggttgcagtgagctgagattgcatcatCgcactccagcctgggcaacaaagtgagactctctcaaaaaaaaaaagaggaagaagaagaagaaagtcagcatctggcagatactAGATCGGAAGAGCAC
>chr17_45745759_45745760_45745759_G
ACGCTCTTCCGATCTctgcagtggcctctttcaaagaaaagagttcgccaacaagaaagcggcacggcatcctgatgaggactggggctttagagttctGggcagaaacgtgttgaaatcccagctcaggcatgattgaggttcatgtcttaatccctgagagctttggtttctttatatgtagtAGATCGGAAGAGCAC
>chr17_45745759_45745760_45745759_A
ACGCTCTTCCGATCTctgcagtggcctctttcaaagaaaagagttcgccaacaagaaagcggcacggcatcctgatgaggactggggctttagagttctAggcagaaacgtgttgaaatcccagctcaggcatgattgaggttcatgtcttaatccctgagagctttggtttctttatatgtagtAGATCGGAAGAGCAC
>chr17_45745863_45745864_45745863_T
ACGCTCTTCCGATCTcccagctcaggcatgattgaggttcatgtcttaatccctgagagctttggtttctttatatgtagtcgggaatgataacagtgcTtctcccagagggttgttgtaagtcttcaaagaaacagcctgtgtaaagtgctgagcacagataaacagtggcctttactgccattAGATCGGAAGAGCAC
>chr17_45745863_45745864_45745863_C
ACGCTCTTCCGATCTcccagctcaggcatgattgaggttcatgtcttaatccctgagagctttggtttctttatatgtagtcgggaatgataacagtgcCtctcccagagggttgttgtaagtcttcaaagaaacagcctgtgtaaagtgctgagcacagataaacagtggcctttactgccattAGATCGGAAGAGCAC
>chr17_45745960_45745961_45745960_A
ACGCTCTTCCGATCTttgttgtaagtcttcaaagaaacagcctgtgtaaagtgctgagcacagataaacagtggcctttactgccattgtcattctcttAgctcccagtggggttctttgcttctctttcattcattccacaataactgagcacctactcattgtcaggctctagatgctagggtAGATCGGAAGAGCAC
>chr17_45745960_45745961_45745960_G
ACGCTCTTCCGATCTttgttgtaagtcttcaaagaaacagcctgtgtaaagtgctgagcacagataaacagtggcctttactgccattgtcattctcttGgctcccagtggggttctttgcttctctttcattcattccacaataactgagcacctactcattgtcaggctctagatgctagggtAGATCGGAAGAGCAC
>chr17_45746523_45746524_45746523_C
ACGCTCTTCCGATCTagctcctcatggggaggcagagggtacagccgctgaacgtgccttcccaggagaagcttgaagtgtactcaggatcttggcaggCatcggggttctgaggggtcgtaagaggggccgctagggacagggctccagagaggcctgatgaaggtggagacagaggaagaggaAGATCGGAAGAGCAC
>chr17_45746523_45746524_45746523_A
ACGCTCTTCCGATCTagctcctcatggggaggcagagggtacagccgctgaacgtgccttcccaggagaagcttgaagtgtactcaggatcttggcaggAatcggggttctgaggggtcgtaagaggggccgctagggacagggctccagagaggcctgatgaaggtggagacagaggaagaggaAGATCGGAAGAGCAC
>chr17_45746835_45746836_45746835_G
ACGCTCTTCCGATCTttctcctcctttcctacccctcaccctgggagtgccttggaccctgggatgacccattctaatttcttctccttccacttacctGtgctggccgggtacggtggctcacacctgtaatcccagcactttgggaggctgaggtgggcagatcacctgagatcaggagttcaAGATCGGAAGAGCAC
>chr17_45746835_45746836_45746835_A
ACGCTCTTCCGATCTttctcctcctttcctacccctcaccctgggagtgccttggaccctgggatgacccattctaatttcttctccttccacttacctAtgctggccgggtacggtggctcacacctgtaatcccagcactttgggaggctgaggtgggcagatcacctgagatcaggagttcaAGATCGGAAGAGCAC
>chr17_45746982_45746983_45746982_T
ACGCTCTTCCGATCTgatcacctgagatcaggagttcaagaccagcctggccaacatggcaaaaccccgtcactactaaaaatacaaaaattagcctggTgtggtggcaggtacctgtaatctcagctatttgtgaggctgaggcaggagaactgcttaaacctgggaggtggaggttgcactgaAGATCGGAAGAGCAC
>chr17_45746982_45746983_45746982_C
ACGCTCTTCCGATCTgatcacctgagatcaggagttcaagaccagcctggccaacatggcaaaaccccgtcactactaaaaatacaaaaattagcctggCgtggtggcaggtacctgtaatctcagctatttgtgaggctgaggcaggagaactgcttaaacctgggaggtggaggttgcactgaAGATCGGAAGAGCAC
>chr17_45747016_45747017_45747016_T
ACGCTCTTCCGATCTgccaacatggcaaaaccccgtcactactaaaaatacaaaaattagcctggtgtggtggcaggtacctgtaatctcagctatttgTgaggctgaggcaggagaactgcttaaacctgggaggtggaggttgcactgagccaagattgtgccactgcactccagcctgggtgAGATCGGAAGAGCAC
>chr17_45747016_45747017_45747016_G
ACGCTCTTCCGATCTgccaacatggcaaaaccccgtcactactaaaaatacaaaaattagcctggtgtggtggcaggtacctgtaatctcagctatttgGgaggctgaggcaggagaactgcttaaacctgggaggtggaggttgcactgagccaagattgtgccactgcactccagcctgggtgAGATCGGAAGAGCAC
>chr17_45747482_45747483_45747482_A
ACGCTCTTCCGATCTcaggcaagtgttgccatgcccagctaatttttaaaaattttttgtaggaactgttgaccaggctggtctcaaacttttggcctcAaccactcctcccaccttggttttccaaagtgctgggattataggcatgagccaccacacctggcctcaaaaagcatttaatgagtAGATCGGAAGAGCAC
>chr17_45747482_45747483_45747482_G
ACGCTCTTCCGATCTcaggcaagtgttgccatgcccagctaatttttaaaaattttttgtaggaactgttgaccaggctggtctcaaacttttggcctcGaccactcctcccaccttggttttccaaagtgctgggattataggcatgagccaccacacctggcctcaaaaagcatttaatgagtAGATCGGAAGAGCAC
>chr17_45747973_45747974_45747973_C
ACGCTCTTCCGATCTgggaggtgttggtggaggtggctgggtattgaggacactggggactctggactggtctcctgggtggctgcctgcctttctgtgCagaaggctggctcagctttccagccctggcttcttagctccccactgttcctcctcagccaggctgtgggtgggaacatctggaaAGATCGGAAGAGCAC
>chr17_45747973_45747974_45747973_G
ACGCTCTTCCGATCTgggaggtgttggtggaggtggctgggtattgaggacactggggactctggactggtctcctgggtggctgcctgcctttctgtgGagaaggctggctcagctttccagccctggcttcttagctccccactgttcctcctcagccaggctgtgggtgggaacatctggaaAGATCGGAAGAGCAC
>chr17_45748112_45748113_45748112_G
ACGCTCTTCCGATCTtcagccaggctgtgggtgggaacatctggaagggatcccccggaactgggggaatttccaggcacatgaggctctgtcaacccaGccaggaacatccgcccctgccatctgctccagacgtcattgcagagtctgtgtgagaggaacccgacagtttccagctcctccaaAGATCGGAAGAGCAC
>chr17_45748112_45748113_45748112_A
ACGCTCTTCCGATCTtcagccaggctgtgggtgggaacatctggaagggatcccccggaactgggggaatttccaggcacatgaggctctgtcaacccaAccaggaacatccgcccctgccatctgctccagacgtcattgcagagtctgtgtgagaggaacccgacagtttccagctcctccaaAGATCGGAAGAGCAC
>chr17_45748345_45748346_45748345_A
ACGCTCTTCCGATCTctgggggagtctgttgggggcctaagttcccaagtgcaagtcctgcgttttatctgctgggagatgaggtgtctccaaattccaAagatgccctgggggtcttccctaggacgatgaaggagggagaagctgccctggttgttgagaagcctcagcccagaattttctcaAGATCGGAAGAGCAC
>chr17_45748345_45748346_45748345_C
ACGCTCTTCCGATCTctgggggagtctgttgggggcctaagttcccaagtgcaagtcctgcgttttatctgctgggagatgaggtgtctccaaattccaCagatgccctgggggtcttccctaggacgatgaaggagggagaagctgccctggttgttgagaagcctcagcccagaattttctcaAGATCGGAAGAGCAC
>chr17_45748546_45748547_45748546_A
ACGCTCTTCCGATCTtgtgctctgccctgtgcaacatctcagtaataaatgcccagttttgtgcactgatggcctgtgcaccggaggctttacagcttgAcctcacttgatctgcatggaaactgtgaaactgctcttactctcacctccataccgataaggatgaagcagctcagaaaagtcagAGATCGGAAGAGCAC
>chr17_45748546_45748547_45748546_G
ACGCTCTTCCGATCTtgtgctctgccctgtgcaacatctcagtaataaatgcccagttttgtgcactgatggcctgtgcaccggaggctttacagcttgGcctcacttgatctgcatggaaactgtgaaactgctcttactctcacctccataccgataaggatgaagcagctcagaaaagtcagAGATCGGAAGAGCAC
>chr17_45748939_45748940_45748939_G
ACGCTCTTCCGATCTccacggtttggggtggttgtgcccagccctgttcatcacatgcagctgcataagtctgggcagcctctccctgttaatgagagcGacgaatgactctcatcaagtctgggagttactcagcaccagagacaggtctctggatgtgacttccttcttaagagcaaatgcaaAGATCGGAAGAGCAC
>chr17_45748939_45748940_45748939_A
ACGCTCTTCCGATCTccacggtttggggtggttgtgcccagccctgttcatcacatgcagctgcataagtctgggcagcctctccctgttaatgagagcAacgaatgactctcatcaagtctgggagttactcagcaccagagacaggtctctggatgtgacttccttcttaagagcaaatgcaaAGATCGGAAGAGCAC
>chr17_45749271_45749272_45749271_G
ACGCTCTTCCGATCTccatcccctagctccaccgggataattgacggggagagtatcacctgatgttaaagcccagtgtttattcctctgttacgtttcGttctctctgccaccatctctcaatccagcctcttagcatgggtgcccctagcccaggagccctatgctgagctggcaggtgggttAGATCGGAAGAGCAC
>chr17_45749271_45749272_45749271_A
ACGCTCTTCCGATCTccatcccctagctccaccgggataattgacggggagagtatcacctgatgttaaagcccagtgtttattcctctgttacgtttcAttctctctgccaccatctctcaatccagcctcttagcatgggtgcccctagcccaggagccctatgctgagctggcaggtgggttAGATCGGAAGAGCAC
>chr17_45749843_45749844_45749843_G
ACGCTCTTCCGATCTgggctgtgccatctcgcctctgggggaggatgaggcagcagccccgctaggacacggggcaggggacggaatctcagcatgtccGaaagcaggtccaggcagtagactcgctgtgtgcccggaccagtgaggcacttctctgggcctcagatcccagtgggaggaaggagAGATCGGAAGAGCAC
>chr17_45749843_45749844_45749843_A
ACGCTCTTCCGATCTgggctgtgccatctcgcctctgggggaggatgaggcagcagccccgctaggacacggggcaggggacggaatctcagcatgtccAaaagcaggtccaggcagtagactcgctgtgtgcccggaccagtgaggcacttctctgggcctcagatcccagtgggaggaaggagAGATCGGAAGAGCAC
>chr17_45750065_45750066_45750065_A
ACGCTCTTCCGATCTtatctgcaggatggaagggagaaggacagggaactgggaagcaggtagcaggcaaggactgaacaggccatggtgtgctgtcccAgaggctgaaggacctctctccattggccccatactgcctgctgctcctgcctcctggcacagatgcccctgctctgagagactgtAGATCGGAAGAGCAC
>chr17_45750065_45750066_45750065_G
ACGCTCTTCCGATCTtatctgcaggatggaagggagaaggacagggaactgggaagcaggtagcaggcaaggactgaacaggccatggtgtgctgtcccGgaggctgaaggacctctctccattggccccatactgcctgctgctcctgcctcctggcacagatgcccctgctctgagagactgtAGATCGGAAGAGCAC
>chr17_45750105_45750106_45750105_G
ACGCTCTTCCGATCTgcaggtagcaggcaaggactgaacaggccatggtgtgctgtcccagaggctgaaggacctctctccattggccccatactgcctGctgctcctgcctcctggcacagatgcccctgctctgagagactgtgcagagagagcaggtgggtaaacaagtccttatgtgtagaAGATCGGAAGAGCAC
>chr17_45750105_45750106_45750105_C
ACGCTCTTCCGATCTgcaggtagcaggcaaggactgaacaggccatggtgtgctgtcccagaggctgaaggacctctctccattggccccatactgcctCctgctcctgcctcctggcacagatgcccctgctctgagagactgtgcagagagagcaggtgggtaaacaagtccttatgtgtagaAGATCGGAAGAGCAC
>chr17_45750855_45750856_45750855_T
ACGCTCTTCCGATCTcagagggccagaccattggcatgcaagcatcatcatcctcacaccaaccctgtaaggaggattttatgagcccctttttagagaTgagcagacagaagcccaggcttcttgaataccctgcctggatcccatagccagtgagtggtggagactgaattcagatccagcccAGATCGGAAGAGCAC
>chr17_45750855_45750856_45750855_A
ACGCTCTTCCGATCTcagagggccagaccattggcatgcaagcatcatcatcctcacaccaaccctgtaaggaggattttatgagcccctttttagagaAgagcagacagaagcccaggcttcttgaataccctgcctggatcccatagccagtgagtggtggagactgaattcagatccagcccAGATCGGAAGAGCAC
>chr17_45751332_45751333_45751332_C
ACGCTCTTCCGATCTgccgggccagcgtgcccgggaatgcggagggagagggcctgtgctcctccttctgagaaacacatggtttccccaatctaacagCggccaaaaggaaaaactatgtactctacaaaatccacagtatacacacgacccgccaacatttcagcatcatctctccgagagatAGATCGGAAGAGCAC
>chr17_45751332_45751333_45751332_T
ACGCTCTTCCGATCTgccgggccagcgtgcccgggaatgcggagggagagggcctgtgctcctccttctgagaaacacatggtttccccaatctaacagTggccaaaaggaaaaactatgtactctacaaaatccacagtatacacacgacccgccaacatttcagcatcatctctccgagagatAGATCGGAAGAGCAC
>chr17_45751569_45751570_45751569_G
ACGCTCTTCCGATCTaggtatgaattttatgggtaaccagatgacacttgaagcggctcagaagttggcgtgagaaaagtccccagttgttattacttaGtgcggcctgggaggaagaaaggattctttgtagagcaatgaaaaggacccagatagaggcaagcccctgccctcctgagcagaaaAGATCGGAAGAGCAC
>chr17_45751569_45751570_45751569_C
ACGCTCTTCCGATCTaggtatgaattttatgggtaaccagatgacacttgaagcggctcagaagttggcgtgagaaaagtccccagttgttattacttaCtgcggcctgggaggaagaaaggattctttgtagagcaatgaaaaggacccagatagaggcaagcccctgccctcctgagcagaaaAGATCGGAAGAGCAC
>chr17_45751987_45751988_45751987_A
ACGCTCTTCCGATCTtttctcccagaaacagtgtaatcctctaacacagtttgcattgtaaggccaggacaacaacactgaaatgcagcggtgggggccAggtagacacatagggcacatatccccaagagaggcataaatccaggtggccgccagcaccgagggctccaaggcctgccatggccAGATCGGAAGAGCAC
>chr17_45751987_45751988_45751987_G
ACGCTCTTCCGATCTtttctcccagaaacagtgtaatcctctaacacagtttgcattgtaaggccaggacaacaacactgaaatgcagcggtgggggccGggtagacacatagggcacatatccccaagagaggcataaatccaggtggccgccagcaccgagggctccaaggcctgccatggccAGATCGGAAGAGCAC
>chr17_45753016_45753017_45753016_G
ACGCTCTTCCGATCTcatgataaaagcaaagtattgttttaaggcactgagattggggttatgtgtgccatacgtacatccacagataaccagaactggGtgaggggacatatgccagggccagggactctgttgacccaaccctttctccttgagaccacacctgccctctctggccccagactAGATCGGAAGAGCAC
>chr17_45753016_45753017_45753016_A
ACGCTCTTCCGATCTcatgataaaagcaaagtattgttttaaggcactgagattggggttatgtgtgccatacgtacatccacagataaccagaactggAtgaggggacatatgccagggccagggactctgttgacccaaccctttctccttgagaccacacctgccctctctggccccagactAGATCGGAAGAGCAC
>chr17_45753274_45753275_45753274_C
ACGCTCTTCCGATCTaatgcctgggcacttcccctttgaaccccaatttgagagcagatttgctgctgaggttgggggggaactaggggaaccccgggaCgggacaaagattctgggtaaccacctctggggcaggtgtggggagactggccggggcaaggaagtggctgcacaggggaaggagtAGATCGGAAGAGCAC
>chr17_45753274_45753275_45753274_T
ACGCTCTTCCGATCTaatgcctgggcacttcccctttgaaccccaatttgagagcagatttgctgctgaggttgggggggaactaggggaaccccgggaTgggacaaagattctgggtaaccacctctggggcaggtgtggggagactggccggggcaaggaagtggctgcacaggggaaggagtAGATCGGAAGAGCAC
>chr17_45753746_45753747_45753746_G
ACGCTCTTCCGATCTaccagaacctgctctaaacccacccccaaggcaattccctgtcattccctatttctgccaagggtgctgaagtcaccagggcccGtccaggtgtgggcagccaaccctctagtggagctggagcagcaataccttgcccacatggcaggtggagatagggggacctgtggAGATCGGAAGAGCAC
>chr17_45753746_45753747_45753746_A
ACGCTCTTCCGATCTaccagaacctgctctaaacccacccccaaggcaattccctgtcattccctatttctgccaagggtgctgaagtcaccagggcccAtccaggtgtgggcagccaaccctctagtggagctggagcagcaataccttgcccacatggcaggtggagatagggggacctgtggAGATCGGAAGAGCAC
>chr17_45754749_45754750_45754749_A
ACGCTCTTCCGATCTccttttcgactgtaaatttaacaaaatctaactgcagatctagcttatccagtgaaatccttgtgtgtgaattagcgcccccatAgttgccatatgtataaaagaaagcaaaaaaaagaataacattctcattaataatttttattgattacatgttgaaacgatcatatAGATCGGAAGAGCAC
>chr17_45754749_45754750_45754749_G
ACGCTCTTCCGATCTccttttcgactgtaaatttaacaaaatctaactgcagatctagcttatccagtgaaatccttgtgtgtgaattagcgcccccatGgttgccatatgtataaaagaaagcaaaaaaaagaataacattctcattaataatttttattgattacatgttgaaacgatcatatAGATCGGAAGAGCAC
>chr17_45755001_45755002_45755001_G
ACGCTCTTCCGATCTgctactggaaaatttaaaattatatacacggctggagttctgtttctatcggacagcacttctttagagcgtggatctgcactcGatcaacaattcagccctgtgctgtccctggctaaccctttcccacctccgccacttcctcaggctcaatcgcagctgccttgggcAGATCGGAAGAGCAC
>chr17_45755001_45755002_45755001_A
ACGCTCTTCCGATCTgctactggaaaatttaaaattatatacacggctggagttctgtttctatcggacagcacttctttagagcgtggatctgcactcAatcaacaattcagccctgtgctgtccctggctaaccctttcccacctccgccacttcctcaggctcaatcgcagctgccttgggcAGATCGGAAGAGCAC
>chr17_45755498_45755499_45755498_T
ACGCTCTTCCGATCTtgagaatgtcatgtaggacagaacccacagccgccctgaaatcaagatcgatgacagctgccttcccatcccttactgatgaggTccatcattctatcacgggagagaaaattaaattggtctggcagagtttcctgttcctaaagccaatttggtcgccactgtgtagtAGATCGGAAGAGCAC
>chr17_45755498_45755499_45755498_C
ACGCTCTTCCGATCTtgagaatgtcatgtaggacagaacccacagccgccctgaaatcaagatcgatgacagctgccttcccatcccttactgatgaggCccatcattctatcacgggagagaaaattaaattggtctggcagagtttcctgttcctaaagccaatttggtcgccactgtgtagtAGATCGGAAGAGCAC
>chr17_45755574_45755575_45755574_A
ACGCTCTTCCGATCTtgatgaggtccatcattctatcacgggagagaaaattaaattggtctggcagagtttcctgttcctaaagccaatttggtcgccActgtgtagtgtgttatacacttctgggtggcatctaatcattttgtttattcataaatttccaaggtatggtctgcagagctaacAGATCGGAAGAGCAC
>chr17_45755574_45755575_45755574_G
ACGCTCTTCCGATCTtgatgaggtccatcattctatcacgggagagaaaattaaattggtctggcagagtttcctgttcctaaagccaatttggtcgccGctgtgtagtgtgttatacacttctgggtggcatctaatcattttgtttattcataaatttccaaggtatggtctgcagagctaacAGATCGGAAGAGCAC
>chr17_45756458_45756459_45756458_G
ACGCTCTTCCGATCTttgggcagttcccaggctccctgccttcttataccaataagcattcaccacttgtggacttgtcccgcactgcctccccagcctGcctgccaccctggacctggcctcatttctgggtctgcttctccgtgtgcccatactggctggggagcccactcctgggctctggcAGATCGGAAGAGCAC
>chr17_45756458_45756459_45756458_C
ACGCTCTTCCGATCTttgggcagttcccaggctccctgccttcttataccaataagcattcaccacttgtggacttgtcccgcactgcctccccagcctCcctgccaccctggacctggcctcatttctgggtctgcttctccgtgtgcccatactggctggggagcccactcctgggctctggcAGATCGGAAGAGCAC
>chr17_45756555_45756556_45756555_G
ACGCTCTTCCGATCTgacctggcctcatttctgggtctgcttctccgtgtgcccatactggctggggagcccactcctgggctctggccatctcattcaGctggcaatcccaggtccccaggaccaatgaattccaggccctctcagaaaccttttgccacaaacctggtgattggtggggagtaAGATCGGAAGAGCAC
>chr17_45756555_45756556_45756555_A
ACGCTCTTCCGATCTgacctggcctcatttctgggtctgcttctccgtgtgcccatactggctggggagcccactcctgggctctggccatctcattcaActggcaatcccaggtccccaggaccaatgaattccaggccctctcagaaaccttttgccacaaacctggtgattggtggggagtaAGATCGGAAGAGCAC
>chr17_45756708_45756709_45756708_C
ACGCTCTTCCGATCTgtgattggtggggagtaacggagctgtgttgatctagttaccaagagctctaaattactaccatcaaaatcagacacagcaaaaCcttgctcagatccctgtctggtaacatcagtcttcataatgaaggtgcctgattgcaggctgtcttggctgtcggtgggtggaagAGATCGGAAGAGCAC
>chr17_45756708_45756709_45756708_G
ACGCTCTTCCGATCTgtgattggtggggagtaacggagctgtgttgatctagttaccaagagctctaaattactaccatcaaaatcagacacagcaaaaGcttgctcagatccctgtctggtaacatcagtcttcataatgaaggtgcctgattgcaggctgtcttggctgtcggtgggtggaagAGATCGGAAGAGCAC
>chr17_45757116_45757117_45757116_G
ACGCTCTTCCGATCTtccacctgacctcctcgcctctgtaatgtagaccatgaatggactctgtttcagtcctgatatctgctgcatcctctgagcctaGctcagggccaggcatagagtagttccatacatattgttgaacagatggatttctagctctaggatcactctaagaagattcctggAGATCGGAAGAGCAC
>chr17_45757116_45757117_45757116_A
ACGCTCTTCCGATCTtccacctgacctcctcgcctctgtaatgtagaccatgaatggactctgtttcagtcctgatatctgctgcatcctctgagcctaActcagggccaggcatagagtagttccatacatattgttgaacagatggatttctagctctaggatcactctaagaagattcctggAGATCGGAAGAGCAC
>chr17_45757604_45757605_45757604_C
ACGCTCTTCCGATCTgtagtgatccaatgcaggaatggctgatggtatcatttcttcatttaataaacatttcttaggcagctcttaggttcctggcacCgtgccaggccaaggactgagatgactagaaaatcaaattgttcaataggaggcatcgagctcctgctccacaccaggcactgagaAGATCGGAAGAGCAC
>chr17_45757604_45757605_45757604_T
ACGCTCTTCCGATCTgtagtgatccaatgcaggaatggctgatggtatcatttcttcatttaataaacatttcttaggcagctcttaggttcctggcacTgtgccaggccaaggactgagatgactagaaaatcaaattgttcaataggaggcatcgagctcctgctccacaccaggcactgagaAGATCGGAAGAGCAC
>chr17_45757985_45757986_45757985_T
ACGCTCTTCCGATCTtaaagagaaagagccaggaaccaggagagagcacagcaagtgcaaaggccccagggccgggaacagctccgtaggtttgaggaaTggaaaggaggccagtgaagcaggtgtataagatcgagcgtgaagcggtgctagcggaggttggttaagtcactgtcctccagtggAGATCGGAAGAGCAC
>chr17_45757985_45757986_45757985_C
ACGCTCTTCCGATCTtaaagagaaagagccaggaaccaggagagagcacagcaagtgcaaaggccccagggccgggaacagctccgtaggtttgaggaaCggaaaggaggccagtgaagcaggtgtataagatcgagcgtgaagcggtgctagcggaggttggttaagtcactgtcctccagtggAGATCGGAAGAGCAC
>chr17_45758488_45758489_45758488_C
ACGCTCTTCCGATCTggcggtggctggagtactcagggtaagcgcttgtggcagatgttgctgcggtggggtaatggcactaacacggcgagtccctttCtttcatctccctggtctccctggacctttaactatcactgagcccagcatctagcaaatagcctcattgctgtcttttatctagcAGATCGGAAGAGCAC
>chr17_45758488_45758489_45758488_A
ACGCTCTTCCGATCTggcggtggctggagtactcagggtaagcgcttgtggcagatgttgctgcggtggggtaatggcactaacacggcgagtccctttAtttcatctccctggtctccctggacctttaactatcactgagcccagcatctagcaaatagcctcattgctgtcttttatctagcAGATCGGAAGAGCAC
>chr17_45758825_45758826_45758825_G
ACGCTCTTCCGATCTtaaattattgatatgataattattgatgtaataattattgatatttttgatgtaataattattgatgtaattactgatattaatGttggtgtaataataattattattgatataataactgcaacatcagctccctatttattagggtctgggcatgccagacactgtgcAGATCGGAAGAGCAC
>chr17_45758825_45758826_45758825_A
ACGCTCTTCCGATCTtaaattattgatatgataattattgatgtaataattattgatatttttgatgtaataattattgatgtaattactgatattaatAttggtgtaataataattattattgatataataactgcaacatcagctccctatttattagggtctgggcatgccagacactgtgcAGATCGGAAGAGCAC
>chr17_45759307_45759308_45759307_C
ACGCTCTTCCGATCTcgcctgtaatcccagctactagggaggctgaggcaggagaatcgcttgaacccaggaggaggaggttacggtgagccaagaccaCgccactgcactccagcctgggtgacagagcaagactctgtctcaaaaaacaaacaaacaaaaacaacaaaaattggttgggggtgAGATCGGAAGAGCAC
>chr17_45759307_45759308_45759307_T
ACGCTCTTCCGATCTcgcctgtaatcccagctactagggaggctgaggcaggagaatcgcttgaacccaggaggaggaggttacggtgagccaagaccaTgccactgcactccagcctgggtgacagagcaagactctgtctcaaaaaacaaacaaacaaaaacaacaaaaattggttgggggtgAGATCGGAAGAGCAC
>chr17_45759554_45759555_45759554_T
ACGCTCTTCCGATCTagcctgggcagtggagtaagaccctatttcaaaaaaatacaaagcgttctggaggtggttgcacaacaatgcgaatgtacttgaTgctactgaactatacgcttgaaaatggttaagatggtgaattgtgtgttatcctaataaatttttaaaaattgtttaaaaaggaaAGATCGGAAGAGCAC
>chr17_45759554_45759555_45759554_C
ACGCTCTTCCGATCTagcctgggcagtggagtaagaccctatttcaaaaaaatacaaagcgttctggaggtggttgcacaacaatgcgaatgtacttgaCgctactgaactatacgcttgaaaatggttaagatggtgaattgtgtgttatcctaataaatttttaaaaattgtttaaaaaggaaAGATCGGAAGAGCAC
>chr17_45759725_45759726_45759725_T
ACGCTCTTCCGATCTaggaaaactaagtgttaaattgtgtggggatggtagacattggtagttccccagtattcattctcccccctttttatttacttaTttttagagattgctatgttacccaggctgatctcaaactcctggcctcaagcaatcctcctgcctcagccccgaagtagctgggaAGATCGGAAGAGCAC
>chr17_45759725_45759726_45759725_C
ACGCTCTTCCGATCTaggaaaactaagtgttaaattgtgtggggatggtagacattggtagttccccagtattcattctcccccctttttatttacttaCttttagagattgctatgttacccaggctgatctcaaactcctggcctcaagcaatcctcctgcctcagccccgaagtagctgggaAGATCGGAAGAGCAC
>chr17_45759749_45759750_45759749_A
ACGCTCTTCCGATCTtggggatggtagacattggtagttccccagtattcattctcccccctttttatttacttatttttagagattgctatgttacccAggctgatctcaaactcctggcctcaagcaatcctcctgcctcagccccgaagtagctgggattgcaggcatgagccactgtacccAGATCGGAAGAGCAC
>chr17_45759749_45759750_45759749_G
ACGCTCTTCCGATCTtggggatggtagacattggtagttccccagtattcattctcccccctttttatttacttatttttagagattgctatgttacccGggctgatctcaaactcctggcctcaagcaatcctcctgcctcagccccgaagtagctgggattgcaggcatgagccactgtacccAGATCGGAAGAGCAC
>chr17_45759871_45759872_45759871_A
ACGCTCTTCCGATCTgcctcagccccgaagtagctgggattgcaggcatgagccactgtacccagctttccccttttagctgagtacatggctgcccagAttagacactacatttcccaacatcctttgcaggtaggtatggccatatggctaagttctgaccaatggctataagtggtaaggtcAGATCGGAAGAGCAC
>chr17_45759871_45759872_45759871_G
ACGCTCTTCCGATCTgcctcagccccgaagtagctgggattgcaggcatgagccactgtacccagctttccccttttagctgagtacatggctgcccagGttagacactacatttcccaacatcctttgcaggtaggtatggccatatggctaagttctgaccaatggctataagtggtaaggtcAGATCGGAAGAGCAC
>chr17_45760201_45760202_45760201_C
ACGCTCTTCCGATCTttaattacctgctgggacgcatgaaagagaaacaaactgtgatctccttcaagccacactattttgattttctattatgtgtacCtaaacataatcctaatgaatacagaggggtagaatgaatgctactggggtttcgagaaacagaaaggaccaggagggttggaacaAGATCGGAAGAGCAC
>chr17_45760201_45760202_45760201_T
ACGCTCTTCCGATCTttaattacctgctgggacgcatgaaagagaaacaaactgtgatctccttcaagccacactattttgattttctattatgtgtacTtaaacataatcctaatgaatacagaggggtagaatgaatgctactggggtttcgagaaacagaaaggaccaggagggttggaacaAGATCGGAAGAGCAC
>chr17_45760416_45760417_45760416_A
ACGCTCTTCCGATCTtggatgctgtgctgcaagatgaatgaggcatggcccatgtctttgaggggctcagggtctagtgggagaaacacaggtagacaaAtatctatagccagggccattgcaattagctgacatatgggcagcccttggcatccaccaggctgattacatggctcatatttattAGATCGGAAGAGCAC
>chr17_45760416_45760417_45760416_G
ACGCTCTTCCGATCTtggatgctgtgctgcaagatgaatgaggcatggcccatgtctttgaggggctcagggtctagtgggagaaacacaggtagacaaGtatctatagccagggccattgcaattagctgacatatgggcagcccttggcatccaccaggctgattacatggctcatatttattAGATCGGAAGAGCAC
>chr17_45760648_45760649_45760648_A
ACGCTCTTCCGATCTtttgagatggagtctcactctgtcacccaggctggagtacagtggcgcgatctctgctcactgcaagctccgcctccaaggttcAagcagttctcctgcctcagcctcgcgagtagctgggactacaggagcccgctaccacacccagctaattttctttatatttttagAGATCGGAAGAGCAC
>chr17_45760648_45760649_45760648_G
ACGCTCTTCCGATCTtttgagatggagtctcactctgtcacccaggctggagtacagtggcgcgatctctgctcactgcaagctccgcctccaaggttcGagcagttctcctgcctcagcctcgcgagtagctgggactacaggagcccgctaccacacccagctaattttctttatatttttagAGATCGGAAGAGCAC
>chr17_45760705_45760706_45760705_C
ACGCTCTTCCGATCTtcactgcaagctccgcctccaaggttcaagcagttctcctgcctcagcctcgcgagtagctgggactacaggagcccgctaccaCacccagctaattttctttatatttttagtagagacgggacttcaccatgttagccagatggtctcgatctcctgacctcgtgatcAGATCGGAAGAGCAC
>chr17_45760705_45760706_45760705_T
ACGCTCTTCCGATCTtcactgcaagctccgcctccaaggttcaagcagttctcctgcctcagcctcgcgagtagctgggactacaggagcccgctaccaTacccagctaattttctttatatttttagtagagacgggacttcaccatgttagccagatggtctcgatctcctgacctcgtgatcAGATCGGAAGAGCAC
>chr17_45761116_45761117_45761116_G
ACGCTCTTCCGATCTgagatggggtttccccatgttggtcaggctggtctcgaactccagacctcaggtgatccgtctgcctgggcctcccaaagtgctGggattacaagtgtgagccaccgcaccagctcatgcctcagccacatcactggcagagtgtcaagggacgcaacaggaaattcatgAGATCGGAAGAGCAC
>chr17_45761116_45761117_45761116_T
ACGCTCTTCCGATCTgagatggggtttccccatgttggtcaggctggtctcgaactccagacctcaggtgatccgtctgcctgggcctcccaaagtgctTggattacaagtgtgagccaccgcaccagctcatgcctcagccacatcactggcagagtgtcaagggacgcaacaggaaattcatgAGATCGGAAGAGCAC
>chr17_45761312_45761313_45761312_G
ACGCTCTTCCGATCTtgtgcaggaagtgatgtttttctgagccttgaagaaggcatgatggggaggggcattccagggcagaggcacacaagaggcaacGgcgtgagggtagtctggtgaggctgggccggtggtggctcacgcctataatctcagcactttgggaggccaaggcgggtggatcaAGATCGGAAGAGCAC
>chr17_45761312_45761313_45761312_A
ACGCTCTTCCGATCTtgtgcaggaagtgatgtttttctgagccttgaagaaggcatgatggggaggggcattccagggcagaggcacacaagaggcaacAgcgtgagggtagtctggtgaggctgggccggtggtggctcacgcctataatctcagcactttgggaggccaaggcgggtggatcaAGATCGGAAGAGCAC
>chr17_45761553_45761554_45761553_G
ACGCTCTTCCGATCTtagccaggcatggtagcatgcacttgtagtcccacctactcaggaggctgaggcaggagaatcacttgaacccaggaggcggacGttgcagtgagccgagattacaccactgcacttcagcctcggtgacagagcgagactctgtctcaaaaagaaaaagtgtggtgcgaAGATCGGAAGAGCAC
>chr17_45761553_45761554_45761553_A
ACGCTCTTCCGATCTtagccaggcatggtagcatgcacttgtagtcccacctactcaggaggctgaggcaggagaatcacttgaacccaggaggcggacAttgcagtgagccgagattacaccactgcacttcagcctcggtgacagagcgagactctgtctcaaaaagaaaaagtgtggtgcgaAGATCGGAAGAGCAC
>chr17_45761887_45761888_45761887_G
ACGCTCTTCCGATCTaaattcttcctgggaagaaagaatcagcaaggtgcagaggaggcaggtgaggtcctgcctagatcgttagaagtcaatggctccGtcggcatggcaggggagaggtctgcaaaaaggcctttaaaaaagaaaaattgcaaatggtttgcaaatgtttatggataggtccaAGATCGGAAGAGCAC
>chr17_45761887_45761888_45761887_A
ACGCTCTTCCGATCTaaattcttcctgggaagaaagaatcagcaaggtgcagaggaggcaggtgaggtcctgcctagatcgttagaagtcaatggctccAtcggcatggcaggggagaggtctgcaaaaaggcctttaaaaaagaaaaattgcaaatggtttgcaaatgtttatggataggtccaAGATCGGAAGAGCAC
>chr17_45763315_45763316_45763315_C
ACGCTCTTCCGATCTagccagcctccctgctcctcttaccagcagctttgttcagcagccccttcccacctcccgtctcggctctgtgctccatcctggCggctagccccagacccagccagaccagccgcctgtagactcactcgtctttggcctcaggtcaagggcctccccagcaggccagcAGATCGGAAGAGCAC
>chr17_45763315_45763316_45763315_T
ACGCTCTTCCGATCTagccagcctccctgctcctcttaccagcagctttgttcagcagccccttcccacctcccgtctcggctctgtgctccatcctggTggctagccccagacccagccagaccagccgcctgtagactcactcgtctttggcctcaggtcaagggcctccccagcaggccagcAGATCGGAAGAGCAC
>chr17_45763498_45763499_45763498_G
ACGCTCTTCCGATCTcctccatcactacatcagtgtcactcctccaagaagcaggcactttggggtcaatagcctctggtctccattcattcctgtgtgGccttggacccattgcataacctctctgagcctcaggttcctcataggtaataatctagacaataacactcttttccctgcattttAGATCGGAAGAGCAC
>chr17_45763498_45763499_45763498_A
ACGCTCTTCCGATCTcctccatcactacatcagtgtcactcctccaagaagcaggcactttggggtcaatagcctctggtctccattcattcctgtgtgAccttggacccattgcataacctctctgagcctcaggttcctcataggtaataatctagacaataacactcttttccctgcattttAGATCGGAAGAGCAC
>chr17_45763533_45763534_45763533_G
ACGCTCTTCCGATCTgcaggcactttggggtcaatagcctctggtctccattcattcctgtgtggccttggacccattgcataacctctctgagcctcaGgttcctcataggtaataatctagacaataacactcttttccctgcattttgggaccaaggaaattacctggtatacgcagcaggcAGATCGGAAGAGCAC
>chr17_45763533_45763534_45763533_C
ACGCTCTTCCGATCTgcaggcactttggggtcaatagcctctggtctccattcattcctgtgtggccttggacccattgcataacctctctgagcctcaCgttcctcataggtaataatctagacaataacactcttttccctgcattttgggaccaaggaaattacctggtatacgcagcaggcAGATCGGAAGAGCAC
>chr17_45763569_45763570_45763569_T
ACGCTCTTCCGATCTtcattcctgtgtggccttggacccattgcataacctctctgagcctcaggttcctcataggtaataatctagacaataacactcTtttccctgcattttgggaccaaggaaattacctggtatacgcagcaggcctaatctgtgctcggcacatagtaagcacatggtggAGATCGGAAGAGCAC
>chr17_45763569_45763570_45763569_C
ACGCTCTTCCGATCTtcattcctgtgtggccttggacccattgcataacctctctgagcctcaggttcctcataggtaataatctagacaataacactcCtttccctgcattttgggaccaaggaaattacctggtatacgcagcaggcctaatctgtgctcggcacatagtaagcacatggtggAGATCGGAAGAGCAC
>chr17_45764363_45764364_45764363_T
ACGCTCTTCCGATCTatggagggaaagaagacagggaggaaaggaaggaagagggaagagggagggagggagaaaaggtggaggtagtctgtgttctccTggtctgggctcctcttcctgtccagctctgctctgccttgaggggagatggggcttccaggtaagagccgctctgaggagtcctgAGATCGGAAGAGCAC
>chr17_45764363_45764364_45764363_C
ACGCTCTTCCGATCTatggagggaaagaagacagggaggaaaggaaggaagagggaagagggagggagggagaaaaggtggaggtagtctgtgttctccCggtctgggctcctcttcctgtccagctctgctctgccttgaggggagatggggcttccaggtaagagccgctctgaggagtcctgAGATCGGAAGAGCAC
>chr17_45764546_45764547_45764546_C
ACGCTCTTCCGATCTtatttgattttgactcactgcttcccaaacctctaccatcatgtaactttttctttttttaattaagagcacttactttgcatcCtgaagatactaaagttttgtacagtgcagtttaaaaatgttgctgtggactagagaatagaatattcacactggaagattgaaggAGATCGGAAGAGCAC
>chr17_45764546_45764547_45764546_T
ACGCTCTTCCGATCTtatttgattttgactcactgcttcccaaacctctaccatcatgtaactttttctttttttaattaagagcacttactttgcatcTtgaagatactaaagttttgtacagtgcagtttaaaaatgttgctgtggactagagaatagaatattcacactggaagattgaaggAGATCGGAAGAGCAC
>chr17_45765096_45765097_45765096_T
ACGCTCTTCCGATCTtggcagtggtgtgtgccagcctaggttccagctccctgaccctgagctggctgccacaattgctgggttttctctcagcatttcTgttaacagtcgagtaaagaaaggactcaggtagggataaactgtagctaatacctcaccttggttaagcagatgtcagggtggccAGATCGGAAGAGCAC
>chr17_45765096_45765097_45765096_C
ACGCTCTTCCGATCTtggcagtggtgtgtgccagcctaggttccagctccctgaccctgagctggctgccacaattgctgggttttctctcagcatttcCgttaacagtcgagtaaagaaaggactcaggtagggataaactgtagctaatacctcaccttggttaagcagatgtcagggtggccAGATCGGAAGAGCAC
>chr17_45765128_45765129_45765128_A
ACGCTCTTCCGATCTtccctgaccctgagctggctgccacaattgctgggttttctctcagcatttctgttaacagtcgagtaaagaaaggactcaggtAgggataaactgtagctaatacctcaccttggttaagcagatgtcagggtggccatttctgttcctacattaacaccacatttatgAGATCGGAAGAGCAC
>chr17_45765128_45765129_45765128_G
ACGCTCTTCCGATCTtccctgaccctgagctggctgccacaattgctgggttttctctcagcatttctgttaacagtcgagtaaagaaaggactcaggtGgggataaactgtagctaatacctcaccttggttaagcagatgtcagggtggccatttctgttcctacattaacaccacatttatgAGATCGGAAGAGCAC
>chr17_45766577_45766578_45766577_G
ACGCTCTTCCGATCTtacgtgttcacgggccagcagctccacttctgggaatttatgccataaatataacctttcatatgccatatgatctatgaatgaGgttatttatggcagcactacttttaagagccaaagattgaaaacacctaaatgcccatcgctggggatgagttcggcagatcaggAGATCGGAAGAGCAC
>chr17_45766577_45766578_45766577_A
ACGCTCTTCCGATCTtacgtgttcacgggccagcagctccacttctgggaatttatgccataaatataacctttcatatgccatatgatctatgaatgaAgttatttatggcagcactacttttaagagccaaagattgaaaacacctaaatgcccatcgctggggatgagttcggcagatcaggAGATCGGAAGAGCAC
>chr17_45766678_45766679_45766678_A
ACGCTCTTCCGATCTctacttttaagagccaaagattgaaaacacctaaatgcccatcgctggggatgagttcggcagatcagggttcattcaactggcAgaatattatgcaatcattaaaaaggaatggagggggctactctttatggactgatttggaacaatctccaagataaattgctaagAGATCGGAAGAGCAC
>chr17_45766678_45766679_45766678_G
ACGCTCTTCCGATCTctacttttaagagccaaagattgaaaacacctaaatgcccatcgctggggatgagttcggcagatcagggttcattcaactggcGgaatattatgcaatcattaaaaaggaatggagggggctactctttatggactgatttggaacaatctccaagataaattgctaagAGATCGGAAGAGCAC
>chr17_45766835_45766836_45766835_C
ACGCTCTTCCGATCTataaattgctaagtgggaaaaaaagcaaggtatagaagagcacgtttgtataaaacaaaaagaatatatagccgtaattgcttaCttattggatcgacgatctctgcaaatctaccaagaaactgataaccttggagcctgtggagagaggaattaggtggctgggagtgAGATCGGAAGAGCAC
>chr17_45766835_45766836_45766835_T
ACGCTCTTCCGATCTataaattgctaagtgggaaaaaaagcaaggtatagaagagcacgtttgtataaaacaaaaagaatatatagccgtaattgcttaTttattggatcgacgatctctgcaaatctaccaagaaactgataaccttggagcctgtggagagaggaattaggtggctgggagtgAGATCGGAAGAGCAC
>chr17_45767120_45767121_45767120_T
ACGCTCTTCCGATCTgaataatcatatacctgggtgcctgctataatgatcagtccaattttagcttgtctcgggaaagttgaacccatggctggcagcTttcaaccttctctttctcatttaccactcccataaggtggttctgcatcattactccagggtttctaaataattaaagtaggcctAGATCGGAAGAGCAC
>chr17_45767120_45767121_45767120_A
ACGCTCTTCCGATCTgaataatcatatacctgggtgcctgctataatgatcagtccaattttagcttgtctcgggaaagttgaacccatggctggcagcAttcaaccttctctttctcatttaccactcccataaggtggttctgcatcattactccagggtttctaaataattaaagtaggcctAGATCGGAAGAGCAC
>chr17_45767193_45767194_45767193_T
ACGCTCTTCCGATCTtggctggcagctttcaaccttctctttctcatttaccactcccataaggtggttctgcatcattactccagggtttctaaataaTtaaagtaggcctgagtccagccttcccccaagatgctgagagtccaagccgtccttcccctatcccctacctgagacatcagaagAGATCGGAAGAGCAC
>chr17_45767193_45767194_45767193_G
ACGCTCTTCCGATCTtggctggcagctttcaaccttctctttctcatttaccactcccataaggtggttctgcatcattactccagggtttctaaataaGtaaagtaggcctgagtccagccttcccccaagatgctgagagtccaagccgtccttcccctatcccctacctgagacatcagaagAGATCGGAAGAGCAC
>chr17_45767194_45767195_45767194_T
ACGCTCTTCCGATCTggctggcagctttcaaccttctctttctcatttaccactcccataaggtggttctgcatcattactccagggtttctaaataatTaaagtaggcctgagtccagccttcccccaagatgctgagagtccaagccgtccttcccctatcccctacctgagacatcagaagcAGATCGGAAGAGCAC
>chr17_45767194_45767195_45767194_G
ACGCTCTTCCGATCTggctggcagctttcaaccttctctttctcatttaccactcccataaggtggttctgcatcattactccagggtttctaaataatGaaagtaggcctgagtccagccttcccccaagatgctgagagtccaagccgtccttcccctatcccctacctgagacatcagaagcAGATCGGAAGAGCAC
>chr17_45767432_45767433_45767432_G
ACGCTCTTCCGATCTaaatgcagaccacggtttttggagaggaggagatgaggcaggaggctggaagaaatgaccttttcacatcagctcttcctgggtGggtacctatattccaggggcctggcgcagtacctggcgcgtttgttggctggctggctgaatgtctttttgtcccagaattccagAGATCGGAAGAGCAC
>chr17_45767432_45767433_45767432_A
ACGCTCTTCCGATCTaaatgcagaccacggtttttggagaggaggagatgaggcaggaggctggaagaaatgaccttttcacatcagctcttcctgggtAggtacctatattccaggggcctggcgcagtacctggcgcgtttgttggctggctggctgaatgtctttttgtcccagaattccagAGATCGGAAGAGCAC
>chr17_45767493_45767494_45767493_A
ACGCTCTTCCGATCTtttcacatcagctcttcctgggtgggtacctatattccaggggcctggcgcagtacctggcgcgtttgttggctggctggctgaAtgtctttttgtcccagaattccaggcatgcaggaacaaggggaaagatgacccctccttccagttcctggggtcctagtcaataaAGATCGGAAGAGCAC
>chr17_45767493_45767494_45767493_G
ACGCTCTTCCGATCTtttcacatcagctcttcctgggtgggtacctatattccaggggcctggcgcagtacctggcgcgtttgttggctggctggctgaGtgtctttttgtcccagaattccaggcatgcaggaacaaggggaaagatgacccctccttccagttcctggggtcctagtcaataaAGATCGGAAGAGCAC
>chr17_45767611_45767612_45767611_T
ACGCTCTTCCGATCTaacaaggggaaagatgacccctccttccagttcctggggtcctagtcaataatggttggtgagcagagctctgaagttggacacTttcgggtaaaaatcccagctgtagcctccttactgctatgagaccttaggtgaatatctacccgagcctcagtttcctcatctacAGATCGGAAGAGCAC
>chr17_45767611_45767612_45767611_A
ACGCTCTTCCGATCTaacaaggggaaagatgacccctccttccagttcctggggtcctagtcaataatggttggtgagcagagctctgaagttggacacAttcgggtaaaaatcccagctgtagcctccttactgctatgagaccttaggtgaatatctacccgagcctcagtttcctcatctacAGATCGGAAGAGCAC
>chr17_45767636_45767637_45767636_C
ACGCTCTTCCGATCTtccagttcctggggtcctagtcaataatggttggtgagcagagctctgaagttggacactttcgggtaaaaatcccagctgtagCctccttactgctatgagaccttaggtgaatatctacccgagcctcagtttcctcatctacgcaatggagacagaggccccctttgAGATCGGAAGAGCAC
>chr17_45767636_45767637_45767636_G
ACGCTCTTCCGATCTtccagttcctggggtcctagtcaataatggttggtgagcagagctctgaagttggacactttcgggtaaaaatcccagctgtagGctccttactgctatgagaccttaggtgaatatctacccgagcctcagtttcctcatctacgcaatggagacagaggccccctttgAGATCGGAAGAGCAC
>chr17_45767675_45767676_45767675_G
ACGCTCTTCCGATCTagagctctgaagttggacactttcgggtaaaaatcccagctgtagcctccttactgctatgagaccttaggtgaatatctacccGagcctcagtttcctcatctacgcaatggagacagaggccccctttgcaaaggattaaataaggttgcatcggggtgctgcacagtAGATCGGAAGAGCAC
>chr17_45767675_45767676_45767675_A
ACGCTCTTCCGATCTagagctctgaagttggacactttcgggtaaaaatcccagctgtagcctccttactgctatgagaccttaggtgaatatctacccAagcctcagtttcctcatctacgcaatggagacagaggccccctttgcaaaggattaaataaggttgcatcggggtgctgcacagtAGATCGGAAGAGCAC
>chr17_45769302_45769303_45769302_C
ACGCTCTTCCGATCTgatatcaaaagccttacctggcttcccaccatccctgtggaaatcccccaagtggaagccatgggccgccacaagacgtggcccCagcccagctttccaatctcagaacgtcatcccctgtcctggggtcctaggactcctcgctgttccccaaacagacggagcacagtAGATCGGAAGAGCAC
>chr17_45769302_45769303_45769302_A
ACGCTCTTCCGATCTgatatcaaaagccttacctggcttcccaccatccctgtggaaatcccccaagtggaagccatgggccgccacaagacgtggcccAagcccagctttccaatctcagaacgtcatcccctgtcctggggtcctaggactcctcgctgttccccaaacagacggagcacagtAGATCGGAAGAGCAC
>chr17_45769454_45769455_45769454_G
ACGCTCTTCCGATCTaaacagacggagcacagtcccacctcccggcctttgctcacaatggtgcctccacctggaatgctgttgccccttctcccctctGtctctctcccctctgtcccctacatttctatgttggtagaaatcctgctcatcttttaaagtacaaatggaccgggtgcagtggcAGATCGGAAGAGCAC
>chr17_45769454_45769455_45769454_A
ACGCTCTTCCGATCTaaacagacggagcacagtcccacctcccggcctttgctcacaatggtgcctccacctggaatgctgttgccccttctcccctctAtctctctcccctctgtcccctacatttctatgttggtagaaatcctgctcatcttttaaagtacaaatggaccgggtgcagtggcAGATCGGAAGAGCAC
>chr17_45769673_45769674_45769673_C
ACGCTCTTCCGATCTaggtcaggagattgagaccatcctggctaacacggtgaaaccccatttctactaaaaatacaaaaaattagccaggtgtggtggCgggtgcctgtagtcccagctactccggaggctgaggcaggagaatggcgtgaacccggtaggtggagcttgcagtgagccgagatAGATCGGAAGAGCAC
>chr17_45769673_45769674_45769673_T
ACGCTCTTCCGATCTaggtcaggagattgagaccatcctggctaacacggtgaaaccccatttctactaaaaatacaaaaaattagccaggtgtggtggTgggtgcctgtagtcccagctactccggaggctgaggcaggagaatggcgtgaacccggtaggtggagcttgcagtgagccgagatAGATCGGAAGAGCAC
>chr17_45770008_45770009_45770008_G
ACGCTCTTCCGATCTtgaaacgatgtagttttggaaccagaagaatcttagggaccatgtacaacagcgtttcccaagatattttgactgtgactcatcGtaagaaatccactctgttgtgacccagcacacacacacacacacacagagacacacaagtgcataaaacacatgtgcatatacatAGATCGGAAGAGCAC
>chr17_45770008_45770009_45770008_A
ACGCTCTTCCGATCTtgaaacgatgtagttttggaaccagaagaatcttagggaccatgtacaacagcgtttcccaagatattttgactgtgactcatcAtaagaaatccactctgttgtgacccagcacacacacacacacacacagagacacacaagtgcataaaacacatgtgcatatacatAGATCGGAAGAGCAC
>chr17_45770375_45770376_45770375_T
ACGCTCTTCCGATCTcaactcactgcagcctcaatctcctgagctcaagcgatcctcctgcttgagctctcaagtagctcggactacaggcatgcaccaTcatgactggctaatttttatatttttgcagagatgggatttcacaacattacccaggctggtcttgaactcctgagctcaagcgaAGATCGGAAGAGCAC
>chr17_45770375_45770376_45770375_C
ACGCTCTTCCGATCTcaactcactgcagcctcaatctcctgagctcaagcgatcctcctgcttgagctctcaagtagctcggactacaggcatgcaccaCcatgactggctaatttttatatttttgcagagatgggatttcacaacattacccaggctggtcttgaactcctgagctcaagcgaAGATCGGAAGAGCAC
>chr17_45770502_45770503_45770502_T
ACGCTCTTCCGATCTacaacattacccaggctggtcttgaactcctgagctcaagcgatctgcccacctcgaccttccaaactgctctggggttgcaggTgtgagccaccgtgtcagcccaataagtttctttgtgtaatacttacctctattgtgtgccgtgttctgatgcagttgcttaaagtAGATCGGAAGAGCAC
>chr17_45770502_45770503_45770502_C
ACGCTCTTCCGATCTacaacattacccaggctggtcttgaactcctgagctcaagcgatctgcccacctcgaccttccaaactgctctggggttgcaggCgtgagccaccgtgtcagcccaataagtttctttgtgtaatacttacctctattgtgtgccgtgttctgatgcagttgcttaaagtAGATCGGAAGAGCAC
>chr17_45770546_45770547_45770546_T
ACGCTCTTCCGATCTctgcccacctcgaccttccaaactgctctggggttgcaggtgtgagccaccgtgtcagcccaataagtttctttgtgtaatactTacctctattgtgtgccgtgttctgatgcagttgcttaaagtttttttctttcttcgaatgttggttctgacactaaatttatctcAGATCGGAAGAGCAC
>chr17_45770546_45770547_45770546_C
ACGCTCTTCCGATCTctgcccacctcgaccttccaaactgctctggggttgcaggtgtgagccaccgtgtcagcccaataagtttctttgtgtaatactCacctctattgtgtgccgtgttctgatgcagttgcttaaagtttttttctttcttcgaatgttggttctgacactaaatttatctcAGATCGGAAGAGCAC
>chr17_45770815_45770816_45770815_C
ACGCTCTTCCGATCTgactggatcaaggtcatgcagccagttggtggccagactcggaccacagtccagtgtccttgattcacagcagcgacctttcctCtgtcacagagccgctgatgctatagctattcctgcaaggttgcagctccacaagtgaaaggaccttgtccccagcaccccccaccAGATCGGAAGAGCAC
>chr17_45770815_45770816_45770815_T
ACGCTCTTCCGATCTgactggatcaaggtcatgcagccagttggtggccagactcggaccacagtccagtgtccttgattcacagcagcgacctttcctTtgtcacagagccgctgatgctatagctattcctgcaaggttgcagctccacaagtgaaaggaccttgtccccagcaccccccaccAGATCGGAAGAGCAC
>chr17_45771046_45771047_45771046_A
ACGCTCTTCCGATCTcaatgatgcaaaagtggtttggaagtcaatgaggtctctgctggagtgaggggttaatacattcagctgctgcggcctggagacAaggtcagctttagctcattagtggggctgggctttcccagggcttagggattctgcaattcacagtggagcagaaatcctgcggcAGATCGGAAGAGCAC
>chr17_45771046_45771047_45771046_G
ACGCTCTTCCGATCTcaatgatgcaaaagtggtttggaagtcaatgaggtctctgctggagtgaggggttaatacattcagctgctgcggcctggagacGaggtcagctttagctcattagtggggctgggctttcccagggcttagggattctgcaattcacagtggagcagaaatcctgcggcAGATCGGAAGAGCAC
>chr17_45771095_45771096_45771095_G
ACGCTCTTCCGATCTggggttaatacattcagctgctgcggcctggagacaaggtcagctttagctcattagtggggctgggctttcccagggcttaggGattctgcaattcacagtggagcagaaatcctgcggctgagctgagggggaggggcagagacagggaggaagggaggctggaagagAGATCGGAAGAGCAC
>chr17_45771095_45771096_45771095_A
ACGCTCTTCCGATCTggggttaatacattcagctgctgcggcctggagacaaggtcagctttagctcattagtggggctgggctttcccagggcttaggAattctgcaattcacagtggagcagaaatcctgcggctgagctgagggggaggggcagagacagggaggaagggaggctggaagagAGATCGGAAGAGCAC
>chr17_45771384_45771385_45771384_T
ACGCTCTTCCGATCTaaaatctgaacaagctccaaagaggatggaactcagtctccccccagctcctcctgtcttcctctgagaagtggcaggggaggtTggcgaggcaatgtgctgatgagcacagagaaatgaggggcggcggagatgcagaaatgagtaatttccacacagctctgcttaatAGATCGGAAGAGCAC
>chr17_45771384_45771385_45771384_C
ACGCTCTTCCGATCTaaaatctgaacaagctccaaagaggatggaactcagtctccccccagctcctcctgtcttcctctgagaagtggcaggggaggtCggcgaggcaatgtgctgatgagcacagagaaatgaggggcggcggagatgcagaaatgagtaatttccacacagctctgcttaatAGATCGGAAGAGCAC
>chr17_45772421_45772422_45772421_A
ACGCTCTTCCGATCTtctatgagcttcagtttcctcatctgaaaatagggttaatcataggacttacctaggggcatgaggaggataaagtgagctattAtgtgtcaaagtgcttcatctctatagaaggactatacacaagctggtgagttcataaatttgcatttatttatttatttatttttAGATCGGAAGAGCAC
>chr17_45772421_45772422_45772421_T
ACGCTCTTCCGATCTtctatgagcttcagtttcctcatctgaaaatagggttaatcataggacttacctaggggcatgaggaggataaagtgagctattTtgtgtcaaagtgcttcatctctatagaaggactatacacaagctggtgagttcataaatttgcatttatttatttatttatttttAGATCGGAAGAGCAC
>chr17_45772530_45772531_45772530_A
ACGCTCTTCCGATCTagaaggactatacacaagctggtgagttcataaatttgcatttatttatttatttatttttatttatttaccattttgagacagAgtctcactccgtcacccaggctggagtgcagtggcatgatcttggctcactgcagccttgatctctcaggctcaagcaatcctctAGATCGGAAGAGCAC
>chr17_45772530_45772531_45772530_G
ACGCTCTTCCGATCTagaaggactatacacaagctggtgagttcataaatttgcatttatttatttatttatttttatttatttaccattttgagacagGgtctcactccgtcacccaggctggagtgcagtggcatgatcttggctcactgcagccttgatctctcaggctcaagcaatcctctAGATCGGAAGAGCAC
>chr17_45773153_45773154_45773153_C
ACGCTCTTCCGATCTcccaccccagaggtaactgtggggcagtctctcgtttaaaggataactattattgctagtcctggatgtacctctcaggggcagCctactcaggagaccaggttataaatgagaacatgctggatttgccaggaaatgggaagaaatgatgtcaggttcccaggggatatAGATCGGAAGAGCAC
>chr17_45773153_45773154_45773153_T
ACGCTCTTCCGATCTcccaccccagaggtaactgtggggcagtctctcgtttaaaggataactattattgctagtcctggatgtacctctcaggggcagTctactcaggagaccaggttataaatgagaacatgctggatttgccaggaaatgggaagaaatgatgtcaggttcccaggggatatAGATCGGAAGAGCAC
>chr17_45774485_45774486_45774485_G
ACGCTCTTCCGATCTatgttccttctgcagcctgcatggacgcacctctggagtctgcaccacaccactccccctctgtatagttggcacagctggagaGgcatggccagagcttcaccttcactgcttttcttccttgagcctctctgcctcctgcctctttcaccccataacagcatccttccAGATCGGAAGAGCAC
>chr17_45774485_45774486_45774485_A
ACGCTCTTCCGATCTatgttccttctgcagcctgcatggacgcacctctggagtctgcaccacaccactccccctctgtatagttggcacagctggagaAgcatggccagagcttcaccttcactgcttttcttccttgagcctctctgcctcctgcctctttcaccccataacagcatccttccAGATCGGAAGAGCAC
>chr17_45774605_45774606_45774605_C
ACGCTCTTCCGATCTcttgagcctctctgcctcctgcctctttcaccccataacagcatccttcccgtgaggggagactcccaggtctcctctgtgacaCccctatcaataagtcctccacctgcatttcctccacggggatctctgctaatttatttggggtgactcccatcctaccttcacccAGATCGGAAGAGCAC
>chr17_45774605_45774606_45774605_A
ACGCTCTTCCGATCTcttgagcctctctgcctcctgcctctttcaccccataacagcatccttcccgtgaggggagactcccaggtctcctctgtgacaAccctatcaataagtcctccacctgcatttcctccacggggatctctgctaatttatttggggtgactcccatcctaccttcacccAGATCGGAAGAGCAC
>chr17_45775367_45775368_45775367_G
ACGCTCTTCCGATCTagcatagccacctacttccttcaccatggactgacgcccatcctccctcctgtcctcacgagttctaccaggctgtatgcagctGatgaatcctcgtctcccaggtaacacctcctttccctcccctcctcgccacatgacttaggagccctctgtgctcctcctgcagcAGATCGGAAGAGCAC
>chr17_45775367_45775368_45775367_A
ACGCTCTTCCGATCTagcatagccacctacttccttcaccatggactgacgcccatcctccctcctgtcctcacgagttctaccaggctgtatgcagctAatgaatcctcgtctcccaggtaacacctcctttccctcccctcctcgccacatgacttaggagccctctgtgctcctcctgcagcAGATCGGAAGAGCAC
>chr17_45775376_45775377_45775376_T
ACGCTCTTCCGATCTacctacttccttcaccatggactgacgcccatcctccctcctgtcctcacgagttctaccaggctgtatgcagctgatgaatccTcgtctcccaggtaacacctcctttccctcccctcctcgccacatgacttaggagccctctgtgctcctcctgcagctggtctgcaAGATCGGAAGAGCAC
>chr17_45775376_45775377_45775376_C
ACGCTCTTCCGATCTacctacttccttcaccatggactgacgcccatcctccctcctgtcctcacgagttctaccaggctgtatgcagctgatgaatccCcgtctcccaggtaacacctcctttccctcccctcctcgccacatgacttaggagccctctgtgctcctcctgcagctggtctgcaAGATCGGAAGAGCAC
>chr17_45775743_45775744_45775743_G
ACGCTCTTCCGATCTgcatgcctggaaggtgctggcccccatccagctgagccactggggcctggccagatggcaggcagcaatgccaaagctggctctGagccacaggcctggctgtgaaaattgagcaacgggtggcccaagggaggcagatgccctcagccacctagggcagagccccaggtAGATCGGAAGAGCAC
>chr17_45775743_45775744_45775743_A
ACGCTCTTCCGATCTgcatgcctggaaggtgctggcccccatccagctgagccactggggcctggccagatggcaggcagcaatgccaaagctggctctAagccacaggcctggctgtgaaaattgagcaacgggtggcccaagggaggcagatgccctcagccacctagggcagagccccaggtAGATCGGAAGAGCAC
>chr17_45775767_45775768_45775767_T
ACGCTCTTCCGATCTcatccagctgagccactggggcctggccagatggcaggcagcaatgccaaagctggctctgagccacaggcctggctgtgaaaaTtgagcaacgggtggcccaagggaggcagatgccctcagccacctagggcagagccccaggtggcccagccccatcctgctgtggcAGATCGGAAGAGCAC
>chr17_45775767_45775768_45775767_C
ACGCTCTTCCGATCTcatccagctgagccactggggcctggccagatggcaggcagcaatgccaaagctggctctgagccacaggcctggctgtgaaaaCtgagcaacgggtggcccaagggaggcagatgccctcagccacctagggcagagccccaggtggcccagccccatcctgctgtggcAGATCGGAAGAGCAC
>chr17_45775869_45775870_45775869_T
ACGCTCTTCCGATCTaagggaggcagatgccctcagccacctagggcagagccccaggtggcccagccccatcctgctgtggctcaccagacttagactTcaggtccactgagtctggcaggggccctggggcagcagccatgccctgggaaggcaatgtggtacagagccagggaggctgagagAGATCGGAAGAGCAC
>chr17_45775869_45775870_45775869_G
ACGCTCTTCCGATCTaagggaggcagatgccctcagccacctagggcagagccccaggtggcccagccccatcctgctgtggctcaccagacttagactGcaggtccactgagtctggcaggggccctggggcagcagccatgccctgggaaggcaatgtggtacagagccagggaggctgagagAGATCGGAAGAGCAC
>chr17_45776091_45776092_45776091_A
ACGCTCTTCCGATCTaattgcttcctcttctgagcagaacctttctcccaaattgagatctcctatagaaccccactatataaaactggttgaaacagaAgtgcaccccacagccccctccctgggctccccttcaccaccccctccctgcacccaaccttcagcaccagtcctaaggcatctttAGATCGGAAGAGCAC
>chr17_45776091_45776092_45776091_G
ACGCTCTTCCGATCTaattgcttcctcttctgagcagaacctttctcccaaattgagatctcctatagaaccccactatataaaactggttgaaacagaGgtgcaccccacagccccctccctgggctccccttcaccaccccctccctgcacccaaccttcagcaccagtcctaaggcatctttAGATCGGAAGAGCAC
>chr17_45776556_45776557_45776556_G
ACGCTCTTCCGATCTtcattttaaatatataaccacaatgtcatcattacacctttaaaaattaacaaccattcctgaaatcatcaaatatctaagcagGgttcatatttccaattgtctgtttataggtttttggttgttttttaaaatctgttaaaagagtcagagtccaaatgtccacataaAGATCGGAAGAGCAC
>chr17_45776556_45776557_45776556_A
ACGCTCTTCCGATCTtcattttaaatatataaccacaatgtcatcattacacctttaaaaattaacaaccattcctgaaatcatcaaatatctaagcagAgttcatatttccaattgtctgtttataggtttttggttgttttttaaaatctgttaaaagagtcagagtccaaatgtccacataaAGATCGGAAGAGCAC
>chr17_45776974_45776975_45776974_A
ACGCTCTTCCGATCTagctgcctgaccggggttgggtgtggggctgttcccatccaggactgggtggccttgaaccccagaaaaggggggtgcctcactAtagtgagcaggactcagaagaggatggtgctcagagagtgcgctgccctggaggcaggagcctggggcctaagccgctggtaaaaAGATCGGAAGAGCAC
>chr17_45776974_45776975_45776974_G
ACGCTCTTCCGATCTagctgcctgaccggggttgggtgtggggctgttcccatccaggactgggtggccttgaaccccagaaaaggggggtgcctcactGtagtgagcaggactcagaagaggatggtgctcagagagtgcgctgccctggaggcaggagcctggggcctaagccgctggtaaaaAGATCGGAAGAGCAC
>chr17_45777083_45777084_45777083_C
ACGCTCTTCCGATCTtggtgctcagagagtgcgctgccctggaggcaggagcctggggcctaagccgctggtaaaaatgaccattaaccaaaaacatttCgtttggcatctgctgagatatgactttgccagaggctgggactgcagtgacgactggaaagcagtctctgccctctgggagcttgAGATCGGAAGAGCAC
>chr17_45777083_45777084_45777083_T
ACGCTCTTCCGATCTtggtgctcagagagtgcgctgccctggaggcaggagcctggggcctaagccgctggtaaaaatgaccattaaccaaaaacatttTgtttggcatctgctgagatatgactttgccagaggctgggactgcagtgacgactggaaagcagtctctgccctctgggagcttgAGATCGGAAGAGCAC
>chr17_45777170_45777171_45777170_C
ACGCTCTTCCGATCTttggcatctgctgagatatgactttgccagaggctgggactgcagtgacgactggaaagcagtctctgccctctgggagcttgaCgcacttggaatcagctaagcacataccttgtgtatttaacctctagatttcaatatacctatctgtaaaatggaaaaatagtaccAGATCGGAAGAGCAC
>chr17_45777170_45777171_45777170_A
ACGCTCTTCCGATCTttggcatctgctgagatatgactttgccagaggctgggactgcagtgacgactggaaagcagtctctgccctctgggagcttgaAgcacttggaatcagctaagcacataccttgtgtatttaacctctagatttcaatatacctatctgtaaaatggaaaaatagtaccAGATCGGAAGAGCAC
>chr17_45777862_45777863_45777862_G
ACGCTCTTCCGATCTaaacgtccccccgggagagagccactggtctgggctggagggacgcaacttctctgtaaagataagtggatgtgtgcaggtcctGtccacgctgatcttctggctgacatctatgatgtgttttcacttccaagacgccttctcattcgcccaactcttcttatttcaaaAGATCGGAAGAGCAC
>chr17_45777862_45777863_45777862_T
ACGCTCTTCCGATCTaaacgtccccccgggagagagccactggtctgggctggagggacgcaacttctctgtaaagataagtggatgtgtgcaggtcctTtccacgctgatcttctggctgacatctatgatgtgttttcacttccaagacgccttctcattcgcccaactcttcttatttcaaaAGATCGGAAGAGCAC
>chr17_45779273_45779274_45779273_C
ACGCTCTTCCGATCTggggtgagctcaaagccagatcacctctttccccaactgaattacctattgtgacctccacaaccccatgccaaactaagcacaCtgccaggcagatctaggtgaatagtaacaatgacaatgacgatcattcataatattgaataataaaaatagcaaacatttgaagcAGATCGGAAGAGCAC
>chr17_45779273_45779274_45779273_G
ACGCTCTTCCGATCTggggtgagctcaaagccagatcacctctttccccaactgaattacctattgtgacctccacaaccccatgccaaactaagcacaGtgccaggcagatctaggtgaatagtaacaatgacaatgacgatcattcataatattgaataataaaaatagcaaacatttgaagcAGATCGGAAGAGCAC
>chr17_45779364_45779365_45779364_C
ACGCTCTTCCGATCTgcagatctaggtgaatagtaacaatgacaatgacgatcattcataatattgaataataaaaatagcaaacatttgaagcatttaCtatgtgctaggcactgcgctaagcactttacgtattttaattcctctatcaaatgccggttggccacatgggattaaacacctgcAGATCGGAAGAGCAC
>chr17_45779364_45779365_45779364_T
ACGCTCTTCCGATCTgcagatctaggtgaatagtaacaatgacaatgacgatcattcataatattgaataataaaaatagcaaacatttgaagcatttaTtatgtgctaggcactgcgctaagcactttacgtattttaattcctctatcaaatgccggttggccacatgggattaaacacctgcAGATCGGAAGAGCAC
>chr17_45779667_45779668_45779667_C
ACGCTCTTCCGATCTaattatttatcaaagtggctgcttcccattccagcctgtgaacatcttgagggccaggaccctgttatatttatctttattagcCtcagtgtccaacagtgactggtacctagttgctcctcattaaatgtttgttgaatgaatgcacagatgaatggagtaattaatacAGATCGGAAGAGCAC
>chr17_45779667_45779668_45779667_T
ACGCTCTTCCGATCTaattatttatcaaagtggctgcttcccattccagcctgtgaacatcttgagggccaggaccctgttatatttatctttattagcTtcagtgtccaacagtgactggtacctagttgctcctcattaaatgtttgttgaatgaatgcacagatgaatggagtaattaatacAGATCGGAAGAGCAC
>chr17_45779763_45779764_45779763_A
ACGCTCTTCCGATCTcagtgactggtacctagttgctcctcattaaatgtttgttgaatgaatgcacagatgaatggagtaattaatacaatatcccccAatgttcatgggattttaaagaggccactttcctagcctcatgcttcacaaacattccagaccagtgctactccaagcatgatctaAGATCGGAAGAGCAC
>chr17_45779763_45779764_45779763_C
ACGCTCTTCCGATCTcagtgactggtacctagttgctcctcattaaatgtttgttgaatgaatgcacagatgaatggagtaattaatacaatatcccccCatgttcatgggattttaaagaggccactttcctagcctcatgcttcacaaacattccagaccagtgctactccaagcatgatctaAGATCGGAAGAGCAC
>chr17_45781699_45781700_45781699_T
ACGCTCTTCCGATCTctagcaccttcaccaagcccagcagatgagagccaggcccttgaaggtgaaaggaagtagtttcaggacaaatgaaaggggataTtgaacctttttacagaaggaatgttaaacgccaaactttcataacccccctgaggctgccaaggccaaaactataaataagtaggAGATCGGAAGAGCAC
>chr17_45781699_45781700_45781699_C
ACGCTCTTCCGATCTctagcaccttcaccaagcccagcagatgagagccaggcccttgaaggtgaaaggaagtagtttcaggacaaatgaaaggggataCtgaacctttttacagaaggaatgttaaacgccaaactttcataacccccctgaggctgccaaggccaaaactataaataagtaggAGATCGGAAGAGCAC
>chr17_45782274_45782275_45782274_A
ACGCTCTTCCGATCTattccacagcctactgctgctggtgaatttctgatcaagaattctgctccccacaaagaactgcctagagggtgggaccaagccAcccctcacacttgagcatccagtccactccatcgtgatgatgatgatgatcatagtattggtgactacagctaaccctcattaagAGATCGGAAGAGCAC
>chr17_45782274_45782275_45782274_G
ACGCTCTTCCGATCTattccacagcctactgctgctggtgaatttctgatcaagaattctgctccccacaaagaactgcctagagggtgggaccaagccGcccctcacacttgagcatccagtccactccatcgtgatgatgatgatgatcatagtattggtgactacagctaaccctcattaagAGATCGGAAGAGCAC
>chr17_45782325_45782326_45782325_C
ACGCTCTTCCGATCTcacaaagaactgcctagagggtgggaccaagccacccctcacacttgagcatccagtccactccatcgtgatgatgatgatgatCatagtattggtgactacagctaaccctcattaagctctcactatgtgccaggctccgttccaagctctttacaaataccaactccAGATCGGAAGAGCAC
>chr17_45782325_45782326_45782325_G
ACGCTCTTCCGATCTcacaaagaactgcctagagggtgggaccaagccacccctcacacttgagcatccagtccactccatcgtgatgatgatgatgatGatagtattggtgactacagctaaccctcattaagctctcactatgtgccaggctccgttccaagctctttacaaataccaactccAGATCGGAAGAGCAC
>chr17_45783751_45783752_45783751_C
ACGCTCTTCCGATCTgcaccaggcacatcagtgccaaaggtgctgggggtcgggcccagcgcccggcgcggctggaatgggggcggcgaggagctcctcCtagccagccgcagggcgggaactgcccaaacgcaggtcgcagcctcactgggttccgcggcggctccgctcagtagggaccgcccAGATCGGAAGAGCAC
>chr17_45783751_45783752_45783751_T
ACGCTCTTCCGATCTgcaccaggcacatcagtgccaaaggtgctgggggtcgggcccagcgcccggcgcggctggaatgggggcggcgaggagctcctcTtagccagccgcagggcgggaactgcccaaacgcaggtcgcagcctcactgggttccgcggcggctccgctcagtagggaccgcccAGATCGGAAGAGCAC
>chr17_45794616_45794617_45794616_C
ACGCTCTTCCGATCTttctggcagccaaggctgggcgacggaagaaggaagaacccttgtccaggaggaggaaactctttggtttactcagaccccttaCccagtggcgggttctgagcaggccccttccccctccttgtcacactcatcaatctgcacttggtgacaaggtgagctgaggacccAGATCGGAAGAGCAC
>chr17_45794616_45794617_45794616_T
ACGCTCTTCCGATCTttctggcagccaaggctgggcgacggaagaaggaagaacccttgtccaggaggaggaaactctttggtttactcagaccccttaTccagtggcgggttctgagcaggccccttccccctccttgtcacactcatcaatctgcacttggtgacaaggtgagctgaggacccAGATCGGAAGAGCAC
>chr17_45794862_45794863_45794862_G
ACGCTCTTCCGATCTagccccatgctgttctaccccttgtccccgcactcatccaaggtaaaggaatcccacttctccagggcccagggcccaggacccGgctctgcctcctgcctctgaggtgccggccctggagaggctctggtggagcctcagctgggtgagctcagctcgctgactctgggAGATCGGAAGAGCAC
>chr17_45794862_45794863_45794862_A
ACGCTCTTCCGATCTagccccatgctgttctaccccttgtccccgcactcatccaaggtaaaggaatcccacttctccagggcccagggcccaggacccAgctctgcctcctgcctctgaggtgccggccctggagaggctctggtggagcctcagctgggtgagctcagctcgctgactctgggAGATCGGAAGAGCAC
>chr17_45801942_45801943_45801942_A
ACGCTCTTCCGATCTtagttcccactgtttcagggtgctagttgttggtgagaagtggaggaagccaagaaccctccccgggaaaatggttttcatcacAcacaccaactgcatttatttgcaaatcttcacactgcccgctccccaggttaagaattctccgtgtttttttttttgtttgttttAGATCGGAAGAGCAC
>chr17_45801942_45801943_45801942_G
ACGCTCTTCCGATCTtagttcccactgtttcagggtgctagttgttggtgagaagtggaggaagccaagaaccctccccgggaaaatggttttcatcacGcacaccaactgcatttatttgcaaatcttcacactgcccgctccccaggttaagaattctccgtgtttttttttttgtttgttttAGATCGGAAGAGCAC
>chr17_45804424_45804425_45804424_C
ACGCTCTTCCGATCTgtgaacaaaaccactacaaactcaggcactaccgactcgggggaccatgtgggtgagtcatgggtagtggggaccaggctctgaCgaggagtgggcactcttcccctggaccttggaatgtgggtgggagagaggggagcagagtctgccttcatcatcgggacaggactAGATCGGAAGAGCAC
>chr17_45804424_45804425_45804424_T
ACGCTCTTCCGATCTgtgaacaaaaccactacaaactcaggcactaccgactcgggggaccatgtgggtgagtcatgggtagtggggaccaggctctgaTgaggagtgggcactcttcccctggaccttggaatgtgggtgggagagaggggagcagagtctgccttcatcatcgggacaggactAGATCGGAAGAGCAC
>chr17_45807925_45807926_45807925_G
ACGCTCTTCCGATCTgaggaaactgaggcatgggagagttacataacccccatggcaccatgcagccagtacatggcagtgactgggacccaaatctagGtgtttgggctgcctagggcatgtcttttaaaactttgggtgtggtcctgggcatggctgctgctgggcaaaaatggagagggtccAGATCGGAAGAGCAC
>chr17_45807925_45807926_45807925_A
ACGCTCTTCCGATCTgaggaaactgaggcatgggagagttacataacccccatggcaccatgcagccagtacatggcagtgactgggacccaaatctagAtgtttgggctgcctagggcatgtcttttaaaactttgggtgtggtcctgggcatggctgctgctgggcaaaaatggagagggtccAGATCGGAAGAGCAC
>chr17_45815607_45815608_45815607_T
ACGCTCTTCCGATCTtgagaatctaatgaaagccgtgggcccatttccccattaaaatgcatgtatacaccaatattttcattacattcagggtctctgTgaactgttgaagtttccagtgggctgagattaagaatttctgatctggttcaaccacttgattttattatagatgaagacaagacAGATCGGAAGAGCAC
>chr17_45815607_45815608_45815607_C
ACGCTCTTCCGATCTtgagaatctaatgaaagccgtgggcccatttccccattaaaatgcatgtatacaccaatattttcattacattcagggtctctgCgaactgttgaagtttccagtgggctgagattaagaatttctgatctggttcaaccacttgattttattatagatgaagacaagacAGATCGGAAGAGCAC
>chr17_45815893_45815894_45815893_G
ACGCTCTTCCGATCTcagatggtgtctccctccctttcctctccatagctcacttctccatcagtcctgtcctagggccctgcacagaacaaagtacacGtgacgtatggtcagtaagtgtggttaacaggccagccggaagaaggaacaggccagccggaaggagggccaacttcatttagctgAGATCGGAAGAGCAC
>chr17_45815893_45815894_45815893_A
ACGCTCTTCCGATCTcagatggtgtctccctccctttcctctccatagctcacttctccatcagtcctgtcctagggccctgcacagaacaaagtacacAtgacgtatggtcagtaagtgtggttaacaggccagccggaagaaggaacaggccagccggaaggagggccaacttcatttagctgAGATCGGAAGAGCAC
>chr17_45815894_45815895_45815894_T
ACGCTCTTCCGATCTagatggtgtctccctccctttcctctccatagctcacttctccatcagtcctgtcctagggccctgcacagaacaaagtacacgTgacgtatggtcagtaagtgtggttaacaggccagccggaagaaggaacaggccagccggaaggagggccaacttcatttagctgaAGATCGGAAGAGCAC
>chr17_45815894_45815895_45815894_C
ACGCTCTTCCGATCTagatggtgtctccctccctttcctctccatagctcacttctccatcagtcctgtcctagggccctgcacagaacaaagtacacgCgacgtatggtcagtaagtgtggttaacaggccagccggaagaaggaacaggccagccggaaggagggccaacttcatttagctgaAGATCGGAAGAGCAC
>chr17_45816037_45816038_45816037_G
ACGCTCTTCCGATCTgaaggagggccaacttcatttagctgattcttccctgcagggccagggtagatgtggtttgattgcagagacgtgaggggctagGtcaatgattggatgggtctgttccagggtgttcctgtgatgtctcagagctccaggctgtcaccatgcgagggaccaagagaagtAGATCGGAAGAGCAC
>chr17_45816037_45816038_45816037_A
ACGCTCTTCCGATCTgaaggagggccaacttcatttagctgattcttccctgcagggccagggtagatgtggtttgattgcagagacgtgaggggctagAtcaatgattggatgggtctgttccagggtgttcctgtgatgtctcagagctccaggctgtcaccatgcgagggaccaagagaagtAGATCGGAAGAGCAC
>chr17_45816736_45816737_45816736_T
ACGCTCTTCCGATCTggaaggaagaatgacgatgacaataacagtaatacctcttgtggggatcgcccctgttttccaaaggtcagcgctgtattctccTgggtgccctgtgctcattactcgtgattctcacaatacccttgcaagacactatcacgcctcctataactaaggcccctggggctAGATCGGAAGAGCAC
>chr17_45816736_45816737_45816736_C
ACGCTCTTCCGATCTggaaggaagaatgacgatgacaataacagtaatacctcttgtggggatcgcccctgttttccaaaggtcagcgctgtattctccCgggtgccctgtgctcattactcgtgattctcacaatacccttgcaagacactatcacgcctcctataactaaggcccctggggctAGATCGGAAGAGCAC
>chr17_45817181_45817182_45817181_C
ACGCTCTTCCGATCTctggatttgtaggtggagtggggcaggacggggttgacccagggtccgtcggatacttgatcctcatgtaaacacctggctcccCggaggcccgaaacccccagagccgggctttgcagctccctgctattccgcctgccactctcagaattaatttgctctcccctgtcAGATCGGAAGAGCAC
>chr17_45817181_45817182_45817181_T
ACGCTCTTCCGATCTctggatttgtaggtggagtggggcaggacggggttgacccagggtccgtcggatacttgatcctcatgtaaacacctggctcccTggaggcccgaaacccccagagccgggctttgcagctccctgctattccgcctgccactctcagaattaatttgctctcccctgtcAGATCGGAAGAGCAC
>chr17_45817243_45817244_45817243_A
ACGCTCTTCCGATCTctcatgtaaacacctggctccccggaggcccgaaacccccagagccgggctttgcagctccctgctattccgcctgccactctcAgaattaatttgctctcccctgtcaatgagtcaggtccctgcttatcaagagagcaacagctgtgggccaggagccctaacctaccAGATCGGAAGAGCAC
>chr17_45817243_45817244_45817243_G
ACGCTCTTCCGATCTctcatgtaaacacctggctccccggaggcccgaaacccccagagccgggctttgcagctccctgctattccgcctgccactctcGgaattaatttgctctcccctgtcaatgagtcaggtccctgcttatcaagagagcaacagctgtgggccaggagccctaacctaccAGATCGGAAGAGCAC
>chr17_45817624_45817625_45817624_T
ACGCTCTTCCGATCTggcttggcttctaagatgtcttccagctcaaaactcccagattccttctcctgcccctctttcctctaccagatggatttggggTgttaaggttgggggctacagcagaggagtaggaagacccagccagaaagtgactccccagggagtgacttgggaggccagggcagAGATCGGAAGAGCAC
>chr17_45817624_45817625_45817624_G
ACGCTCTTCCGATCTggcttggcttctaagatgtcttccagctcaaaactcccagattccttctcctgcccctctttcctctaccagatggatttggggGgttaaggttgggggctacagcagaggagtaggaagacccagccagaaagtgactccccagggagtgacttgggaggccagggcagAGATCGGAAGAGCAC
>chr17_45817642_45817643_45817642_C
ACGCTCTTCCGATCTtcttccagctcaaaactcccagattccttctcctgcccctctttcctctaccagatggatttggggtgttaaggttgggggctaCagcagaggagtaggaagacccagccagaaagtgactccccagggagtgacttgggaggccagggcagggcaggaggctggggcagAGATCGGAAGAGCAC
>chr17_45817642_45817643_45817642_G
ACGCTCTTCCGATCTtcttccagctcaaaactcccagattccttctcctgcccctctttcctctaccagatggatttggggtgttaaggttgggggctaGagcagaggagtaggaagacccagccagaaagtgactccccagggagtgacttgggaggccagggcagggcaggaggctggggcagAGATCGGAAGAGCAC
>chr17_45818135_45818136_45818135_G
ACGCTCTTCCGATCTggcagcatctgcacatcagaggagcttccaggaggaggcaccagttcctgtcatgtccacttccagagtgatcctcgtgtctggGcctacctgcccccactccccagcgccaccgcccagcctcaggtttcagatctgagttggtcactccttcacttggaacccactctAGATCGGAAGAGCAC
>chr17_45818135_45818136_45818135_C
ACGCTCTTCCGATCTggcagcatctgcacatcagaggagcttccaggaggaggcaccagttcctgtcatgtccacttccagagtgatcctcgtgtctggCcctacctgcccccactccccagcgccaccgcccagcctcaggtttcagatctgagttggtcactccttcacttggaacccactctAGATCGGAAGAGCAC
>chr17_45818164_45818165_45818164_C
ACGCTCTTCCGATCTaggaggaggcaccagttcctgtcatgtccacttccagagtgatcctcgtgtctgggcctacctgcccccactccccagcgccacCgcccagcctcaggtttcagatctgagttggtcactccttcacttggaacccactcttgtgtggcctccgtgttcaggctgctgggAGATCGGAAGAGCAC
>chr17_45818164_45818165_45818164_T
ACGCTCTTCCGATCTaggaggaggcaccagttcctgtcatgtccacttccagagtgatcctcgtgtctgggcctacctgcccccactccccagcgccacTgcccagcctcaggtttcagatctgagttggtcactccttcacttggaacccactcttgtgtggcctccgtgttcaggctgctgggAGATCGGAAGAGCAC
>chr17_45818236_45818237_45818236_T
ACGCTCTTCCGATCTccccagcgccaccgcccagcctcaggtttcagatctgagttggtcactccttcacttggaacccactcttgtgtggcctccgtgTtcaggctgctgggtggggccggccaggctgtctgtggtcatggccctgtcaccttttgcagccagccctggccaccccccatgagAGATCGGAAGAGCAC
>chr17_45818236_45818237_45818236_G
ACGCTCTTCCGATCTccccagcgccaccgcccagcctcaggtttcagatctgagttggtcactccttcacttggaacccactcttgtgtggcctccgtgGtcaggctgctgggtggggccggccaggctgtctgtggtcatggccctgtcaccttttgcagccagccctggccaccccccatgagAGATCGGAAGAGCAC
>chr17_45818330_45818331_45818330_G
ACGCTCTTCCGATCTtgggtggggccggccaggctgtctgtggtcatggccctgtcaccttttgcagccagccctggccaccccccatgagttccctctGctcccgttgcaaagggttacttgacatgctccagataaacattttcagccctcagtgcctgggcacacacttcacttgctggcccAGATCGGAAGAGCAC
>chr17_45818330_45818331_45818330_A
ACGCTCTTCCGATCTtgggtggggccggccaggctgtctgtggtcatggccctgtcaccttttgcagccagccctggccaccccccatgagttccctctActcccgttgcaaagggttacttgacatgctccagataaacattttcagccctcagtgcctgggcacacacttcacttgctggcccAGATCGGAAGAGCAC
>chr17_45818385_45818386_45818385_G
ACGCTCTTCCGATCTgccctggccaccccccatgagttccctctgctcccgttgcaaagggttacttgacatgctccagataaacattttcagccctcaGtgcctgggcacacacttcacttgctggccctgcctgaagtggcagtcaggagtcctaagttctcattccagctgcatctgcagctAGATCGGAAGAGCAC
>chr17_45818385_45818386_45818385_A
ACGCTCTTCCGATCTgccctggccaccccccatgagttccctctgctcccgttgcaaagggttacttgacatgctccagataaacattttcagccctcaAtgcctgggcacacacttcacttgctggccctgcctgaagtggcagtcaggagtcctaagttctcattccagctgcatctgcagctAGATCGGAAGAGCAC
>chr17_45818431_45818432_45818431_T
ACGCTCTTCCGATCTttacttgacatgctccagataaacattttcagccctcagtgcctgggcacacacttcacttgctggccctgcctgaagtggcagTcaggagtcctaagttctcattccagctgcatctgcagctggttaagtagcccttggcacagaccttctgtgggcctcagtttctaAGATCGGAAGAGCAC
>chr17_45818431_45818432_45818431_C
ACGCTCTTCCGATCTttacttgacatgctccagataaacattttcagccctcagtgcctgggcacacacttcacttgctggccctgcctgaagtggcagCcaggagtcctaagttctcattccagctgcatctgcagctggttaagtagcccttggcacagaccttctgtgggcctcagtttctaAGATCGGAAGAGCAC
>chr17_45818666_45818667_45818666_C
ACGCTCTTCCGATCTgatcccaggaaaggagctggggtgatggcctctcgacatggggtcagtctgtgagggcagggctggaagacccctttccaggtgCctccagcgccagatgaggtggagcacgcccgtgcagtcagtcacaagtgggtacccagagctgcacctcatcattaagcactaatAGATCGGAAGAGCAC
>chr17_45818666_45818667_45818666_T
ACGCTCTTCCGATCTgatcccaggaaaggagctggggtgatggcctctcgacatggggtcagtctgtgagggcagggctggaagacccctttccaggtgTctccagcgccagatgaggtggagcacgcccgtgcagtcagtcacaagtgggtacccagagctgcacctcatcattaagcactaatAGATCGGAAGAGCAC
>chr17_45818862_45818863_45818862_T
ACGCTCTTCCGATCTcaggacttctaggccttctccctaatgccctccctcctgctgcatctgatcttcaaagggatgggaagcatttccaaaaatatcTattttcccgtgattctttgggaggactgctcagctcagcaattaaagacaaggaggtcgcatcctccctggcaacggctccctgcAGATCGGAAGAGCAC
>chr17_45818862_45818863_45818862_C
ACGCTCTTCCGATCTcaggacttctaggccttctccctaatgccctccctcctgctgcatctgatcttcaaagggatgggaagcatttccaaaaatatcCattttcccgtgattctttgggaggactgctcagctcagcaattaaagacaaggaggtcgcatcctccctggcaacggctccctgcAGATCGGAAGAGCAC
>chr17_45819162_45819163_45819162_C
ACGCTCTTCCGATCTaggggctcctcccacaatatccaccggtaccctttgatggggacaagggacacgctctgagtctcacgtaaggttatataaataCagctccaagacaataataataaaaataacagccaacatcacatcccaggtacagttccaagcaccttgtgcatgttaactaaaaaAGATCGGAAGAGCAC
>chr17_45819162_45819163_45819162_G
ACGCTCTTCCGATCTaggggctcctcccacaatatccaccggtaccctttgatggggacaagggacacgctctgagtctcacgtaaggttatataaataGagctccaagacaataataataaaaataacagccaacatcacatcccaggtacagttccaagcaccttgtgcatgttaactaaaaaAGATCGGAAGAGCAC
>chr17_45819250_45819251_45819250_T
ACGCTCTTCCGATCTtccaagacaataataataaaaataacagccaacatcacatcccaggtacagttccaagcaccttgtgcatgttaactaaaaataTtcaactcttgatgtaggagctgctattcagatgctctcacttacagaggaggaagctgacaggtttcgggatttgcccaaggtcaAGATCGGAAGAGCAC
>chr17_45819250_45819251_45819250_C
ACGCTCTTCCGATCTtccaagacaataataataaaaataacagccaacatcacatcccaggtacagttccaagcaccttgtgcatgttaactaaaaataCtcaactcttgatgtaggagctgctattcagatgctctcacttacagaggaggaagctgacaggtttcgggatttgcccaaggtcaAGATCGGAAGAGCAC
>chr17_45819271_45819272_45819271_T
ACGCTCTTCCGATCTataacagccaacatcacatcccaggtacagttccaagcaccttgtgcatgttaactaaaaatattcaactcttgatgtaggagcTgctattcagatgctctcacttacagaggaggaagctgacaggtttcgggatttgcccaaggtcacacagctagtggaaggtagtgAGATCGGAAGAGCAC
>chr17_45819271_45819272_45819271_C
ACGCTCTTCCGATCTataacagccaacatcacatcccaggtacagttccaagcaccttgtgcatgttaactaaaaatattcaactcttgatgtaggagcCgctattcagatgctctcacttacagaggaggaagctgacaggtttcgggatttgcccaaggtcacacagctagtggaaggtagtgAGATCGGAAGAGCAC
>chr17_45819324_45819325_45819324_T
ACGCTCTTCCGATCTactaaaaatattcaactcttgatgtaggagctgctattcagatgctctcacttacagaggaggaagctgacaggtttcgggattTgcccaaggtcacacagctagtggaaggtagtgccaggatttgatgctaggctgtctgggtccaggggccacgctcttagcactacAGATCGGAAGAGCAC
>chr17_45819324_45819325_45819324_C
ACGCTCTTCCGATCTactaaaaatattcaactcttgatgtaggagctgctattcagatgctctcacttacagaggaggaagctgacaggtttcgggattCgcccaaggtcacacagctagtggaaggtagtgccaggatttgatgctaggctgtctgggtccaggggccacgctcttagcactacAGATCGGAAGAGCAC
>chr17_45819368_45819369_45819368_T
ACGCTCTTCCGATCTctctcacttacagaggaggaagctgacaggtttcgggatttgcccaaggtcacacagctagtggaaggtagtgccaggatttgaTgctaggctgtctgggtccaggggccacgctcttagcactactccatgctgcctcttaactcaagaaccaccccaccccatcccacAGATCGGAAGAGCAC
>chr17_45819368_45819369_45819368_C
ACGCTCTTCCGATCTctctcacttacagaggaggaagctgacaggtttcgggatttgcccaaggtcacacagctagtggaaggtagtgccaggatttgaCgctaggctgtctgggtccaggggccacgctcttagcactactccatgctgcctcttaactcaagaaccaccccaccccatcccacAGATCGGAAGAGCAC
>chr17_45819836_45819837_45819836_T
ACGCTCTTCCGATCTccatttagccggatctcccactggccagctgtagctgagcagctcctcagcagggggaccagggaggggaatggaggggagtagTgcgagagaggagaggccacatctacttttcagccctggaggccaggacgggctccctatcatcaccttcttgtcctgatgctgccAGATCGGAAGAGCAC
>chr17_45819836_45819837_45819836_A
ACGCTCTTCCGATCTccatttagccggatctcccactggccagctgtagctgagcagctcctcagcagggggaccagggaggggaatggaggggagtagAgcgagagaggagaggccacatctacttttcagccctggaggccaggacgggctccctatcatcaccttcttgtcctgatgctgccAGATCGGAAGAGCAC
>chr17_45819880_45819881_45819880_A
ACGCTCTTCCGATCTcctcagcagggggaccagggaggggaatggaggggagtagtgcgagagaggagaggccacatctacttttcagccctggaggccAggacgggctccctatcatcaccttcttgtcctgatgctgccagcagaggcagctcccaggctggatggtcccttggggatcagccAGATCGGAAGAGCAC
>chr17_45819880_45819881_45819880_G
ACGCTCTTCCGATCTcctcagcagggggaccagggaggggaatggaggggagtagtgcgagagaggagaggccacatctacttttcagccctggaggccGggacgggctccctatcatcaccttcttgtcctgatgctgccagcagaggcagctcccaggctggatggtcccttggggatcagccAGATCGGAAGAGCAC
>chr17_45820083_45820084_45820083_A
ACGCTCTTCCGATCTtccccagaggtcagtcatgcagcacggcagcagctcagctggtcccagggccccagcctctagatcctcacagggttctgccccAtggggctccagactcaaggactgggactccagcagctttcccagccctgttccagccccaagggccactgggagccacaggaaggAGATCGGAAGAGCAC
>chr17_45820083_45820084_45820083_T
ACGCTCTTCCGATCTtccccagaggtcagtcatgcagcacggcagcagctcagctggtcccagggccccagcctctagatcctcacagggttctgccccTtggggctccagactcaaggactgggactccagcagctttcccagccctgttccagccccaagggccactgggagccacaggaaggAGATCGGAAGAGCAC
>chr17_45820114_45820115_45820114_A
ACGCTCTTCCGATCTagctcagctggtcccagggccccagcctctagatcctcacagggttctgccccatggggctccagactcaaggactgggactccAgcagctttcccagccctgttccagccccaagggccactgggagccacaggaaggcctacagtgagggaggctccaggtgagatacAGATCGGAAGAGCAC
>chr17_45820114_45820115_45820114_G
ACGCTCTTCCGATCTagctcagctggtcccagggccccagcctctagatcctcacagggttctgccccatggggctccagactcaaggactgggactccGgcagctttcccagccctgttccagccccaagggccactgggagccacaggaaggcctacagtgagggaggctccaggtgagatacAGATCGGAAGAGCAC
>chr17_45820356_45820357_45820356_T
ACGCTCTTCCGATCTagagctactgatgccagagccgggtacagggtggggtggggcaacctctgccagcagagaagatgagatggaatttagaactcaTgctgtcccttcccagctaggttttaggaccctggagctcaagcctggtaggcatgaaggagggtaaggggaacacgttgggcagcAGATCGGAAGAGCAC
>chr17_45820356_45820357_45820356_C
ACGCTCTTCCGATCTagagctactgatgccagagccgggtacagggtggggtggggcaacctctgccagcagagaagatgagatggaatttagaactcaCgctgtcccttcccagctaggttttaggaccctggagctcaagcctggtaggcatgaaggagggtaaggggaacacgttgggcagcAGATCGGAAGAGCAC
>chr17_45821093_45821094_45821093_C
ACGCTCTTCCGATCTagaagagcacctacctgtcatctgccaccacataatgacttgcaaaggaacagcccagggagctggtcaagcctgtccacgggcCagtcctgtgggcatgatcatgccagcttgagtgggcagagccgggggagccaccaacccctgctggaggccaatgggcagaaagaAGATCGGAAGAGCAC
>chr17_45821093_45821094_45821093_T
ACGCTCTTCCGATCTagaagagcacctacctgtcatctgccaccacataatgacttgcaaaggaacagcccagggagctggtcaagcctgtccacgggcTagtcctgtgggcatgatcatgccagcttgagtgggcagagccgggggagccaccaacccctgctggaggccaatgggcagaaagaAGATCGGAAGAGCAC
>chr17_45821521_45821522_45821521_T
ACGCTCTTCCGATCTggaggtgaggctgagccgaacaaggctgcccatatggaggggagtccagggtccccagcagagttttgtgcctgctacttggagTcagggagccagaggctaatgtcaaggccctgctctagtgaagctgactggggagctggagctgtcaacttggaaaaggcccatgaAGATCGGAAGAGCAC
>chr17_45821521_45821522_45821521_C
ACGCTCTTCCGATCTggaggtgaggctgagccgaacaaggctgcccatatggaggggagtccagggtccccagcagagttttgtgcctgctacttggagCcagggagccagaggctaatgtcaaggccctgctctagtgaagctgactggggagctggagctgtcaacttggaaaaggcccatgaAGATCGGAAGAGCAC
>chr17_45821597_45821598_45821597_A
ACGCTCTTCCGATCTacttggagtcagggagccagaggctaatgtcaaggccctgctctagtgaagctgactggggagctggagctgtcaacttggaaaAggcccatgagcaggcgccctcgagggcaggctggaccaatggggcactgggcaggctctgatggtgatgagatgggtccttgttcAGATCGGAAGAGCAC
>chr17_45821597_45821598_45821597_T
ACGCTCTTCCGATCTacttggagtcagggagccagaggctaatgtcaaggccctgctctagtgaagctgactggggagctggagctgtcaacttggaaaTggcccatgagcaggcgccctcgagggcaggctggaccaatggggcactgggcaggctctgatggtgatgagatgggtccttgttcAGATCGGAAGAGCAC
>chr17_45821795_45821796_45821795_A
ACGCTCTTCCGATCTgcagccgcttgcactgggcatgggactgtcctgggggtgcaaagggagaccagactcggtcacaggagtcccacccttttccacAacacatgcctgagagatacatccagttccagccacagggctgtatggaaaccagggacgggatggaggtagcaatgcagtttgaaAGATCGGAAGAGCAC
>chr17_45821795_45821796_45821795_C
ACGCTCTTCCGATCTgcagccgcttgcactgggcatgggactgtcctgggggtgcaaagggagaccagactcggtcacaggagtcccacccttttccacCacacatgcctgagagatacatccagttccagccacagggctgtatggaaaccagggacgggatggaggtagcaatgcagtttgaaAGATCGGAAGAGCAC
>chr17_45822051_45822052_45822051_G
ACGCTCTTCCGATCTaatgtcccctcccaccccgtccccagccactggattccctcccagaggcaaccattttgccaatttcacaagtgtccttccagaGacattctccgcatacacgagtaattttgtatacgtattcttttttgtttttacctgaatgttgcatgttatacacactgtctacaAGATCGGAAGAGCAC
>chr17_45822051_45822052_45822051_C
ACGCTCTTCCGATCTaatgtcccctcccaccccgtccccagccactggattccctcccagaggcaaccattttgccaatttcacaagtgtccttccagaCacattctccgcatacacgagtaattttgtatacgtattcttttttgtttttacctgaatgttgcatgttatacacactgtctacaAGATCGGAAGAGCAC
>chr17_45822245_45822246_45822245_C
ACGCTCTTCCGATCTtatcttagagatggttccatatcagtacataaagagcatcttcattctttttgcatttgcataatatcacaaaatgtaccataaCttatttaaaccagtctttattctcagtctttagttattacaaatgctgctgcaatgaataatctttgaagggtgatatttggcagAGATCGGAAGAGCAC
>chr17_45822245_45822246_45822245_T
ACGCTCTTCCGATCTtatcttagagatggttccatatcagtacataaagagcatcttcattctttttgcatttgcataatatcacaaaatgtaccataaTttatttaaaccagtctttattctcagtctttagttattacaaatgctgctgcaatgaataatctttgaagggtgatatttggcagAGATCGGAAGAGCAC
>chr17_45822289_45822290_45822289_T
ACGCTCTTCCGATCTttctttttgcatttgcataatatcacaaaatgtaccataacttatttaaaccagtctttattctcagtctttagttattacaaaTgctgctgcaatgaataatctttgaagggtgatatttggcagaggcacaaatatatctatcctggagctgctactgccctcggtctAGATCGGAAGAGCAC
>chr17_45822289_45822290_45822289_C
ACGCTCTTCCGATCTttctttttgcatttgcataatatcacaaaatgtaccataacttatttaaaccagtctttattctcagtctttagttattacaaaCgctgctgcaatgaataatctttgaagggtgatatttggcagaggcacaaatatatctatcctggagctgctactgccctcggtctAGATCGGAAGAGCAC
>chr17_45822291_45822292_45822291_C
ACGCTCTTCCGATCTctttttgcatttgcataatatcacaaaatgtaccataacttatttaaaccagtctttattctcagtctttagttattacaaatgCtgctgcaatgaataatctttgaagggtgatatttggcagaggcacaaatatatctatcctggagctgctactgccctcggtctctAGATCGGAAGAGCAC
>chr17_45822291_45822292_45822291_G
ACGCTCTTCCGATCTctttttgcatttgcataatatcacaaaatgtaccataacttatttaaaccagtctttattctcagtctttagttattacaaatgGtgctgcaatgaataatctttgaagggtgatatttggcagaggcacaaatatatctatcctggagctgctactgccctcggtctctAGATCGGAAGAGCAC
>chr17_45822361_45822362_45822361_A
ACGCTCTTCCGATCTagttattacaaatgctgctgcaatgaataatctttgaagggtgatatttggcagaggcacaaatatatctatcctggagctgctActgccctcggtctctcccaccctgtctcctttcccacccgacgctttctcccttggtgctgaggaagacgggggtcaaagggcagAGATCGGAAGAGCAC
>chr17_45822361_45822362_45822361_G
ACGCTCTTCCGATCTagttattacaaatgctgctgcaatgaataatctttgaagggtgatatttggcagaggcacaaatatatctatcctggagctgctGctgccctcggtctctcccaccctgtctcctttcccacccgacgctttctcccttggtgctgaggaagacgggggtcaaagggcagAGATCGGAAGAGCAC
>chr17_45823331_45823332_45823331_C
ACGCTCTTCCGATCTaatctgtgtctttcatgagtgccccaggggagccttctgatggggcaaaagtgagaaactctaatctagtgcgacccgttcacaCtacagatggggagactggggcccagaaaaggggaatgattcacacaaggtcacgtggctctgggacattccctttttttttttttAGATCGGAAGAGCAC
>chr17_45823331_45823332_45823331_T
ACGCTCTTCCGATCTaatctgtgtctttcatgagtgccccaggggagccttctgatggggcaaaagtgagaaactctaatctagtgcgacccgttcacaTtacagatggggagactggggcccagaaaaggggaatgattcacacaaggtcacgtggctctgggacattccctttttttttttttAGATCGGAAGAGCAC
>chr17_45823872_45823873_45823872_A
ACGCTCTTCCGATCTctcaagtcactgagctaatgcggggctctgctgtctccttccggaagctgcagctaggtcaatgcctagcttaaaagactcacgAgttcttccacggtgctgctctggcagggcgaggggctgcctggcatctcagatcccacaggccagacctttgggtggcactcaagAGATCGGAAGAGCAC
>chr17_45823872_45823873_45823872_G
ACGCTCTTCCGATCTctcaagtcactgagctaatgcggggctctgctgtctccttccggaagctgcagctaggtcaatgcctagcttaaaagactcacgGgttcttccacggtgctgctctggcagggcgaggggctgcctggcatctcagatcccacaggccagacctttgggtggcactcaagAGATCGGAAGAGCAC
>chr17_45824162_45824163_45824162_T
ACGCTCTTCCGATCTcctggactgggggaaggaggtggggttccaggttaggagacttagttgggccagaggagatggccttggccttggctggtggggTgggagtgggcaagaccgttcagggatgtgaggagcccgtagcctggcacacagtagaggaggtgggaggaaaggaaacagggctgAGATCGGAAGAGCAC
>chr17_45824162_45824163_45824162_C
ACGCTCTTCCGATCTcctggactgggggaaggaggtggggttccaggttaggagacttagttgggccagaggagatggccttggccttggctggtggggCgggagtgggcaagaccgttcagggatgtgaggagcccgtagcctggcacacagtagaggaggtgggaggaaaggaaacagggctgAGATCGGAAGAGCAC
>chr17_45824192_45824193_45824192_A
ACGCTCTTCCGATCTggttaggagacttagttgggccagaggagatggccttggccttggctggtggggtgggagtgggcaagaccgttcagggatgtgAggagcccgtagcctggcacacagtagaggaggtgggaggaaaggaaacagggctggtgctcagaggagcgggtcagtgctgtcagAGATCGGAAGAGCAC
>chr17_45824192_45824193_45824192_G
ACGCTCTTCCGATCTggttaggagacttagttgggccagaggagatggccttggccttggctggtggggtgggagtgggcaagaccgttcagggatgtgGggagcccgtagcctggcacacagtagaggaggtgggaggaaaggaaacagggctggtgctcagaggagcgggtcagtgctgtcagAGATCGGAAGAGCAC
>chr17_45824850_45824851_45824850_C
ACGCTCTTCCGATCTccaggaattcagatctctgccttctggggatggaagggtggtgttggcctgtcttggcctatgggagacgttccattcacctgcCgccccctgtctctcatctcccctgtgaggtcaggggaggttgtagtgtacacctgggggagtgacccgccccaccccccagcccaAGATCGGAAGAGCAC
>chr17_45824850_45824851_45824850_T
ACGCTCTTCCGATCTccaggaattcagatctctgccttctggggatggaagggtggtgttggcctgtcttggcctatgggagacgttccattcacctgcTgccccctgtctctcatctcccctgtgaggtcaggggaggttgtagtgtacacctgggggagtgacccgccccaccccccagcccaAGATCGGAAGAGCAC
>chr17_45825139_45825140_45825139_C
ACGCTCTTCCGATCTctcgccagacccctcccagaactgcagaggaaagtatccaattaattgagtggtaggtttctcagctctgggcctgggctaagcCctaattaagctccagcgccctggggtatcgcagataatggattcgcagaagtctgcctgtgaaatgggacttgcaagggcacctcAGATCGGAAGAGCAC
>chr17_45825139_45825140_45825139_T
ACGCTCTTCCGATCTctcgccagacccctcccagaactgcagaggaaagtatccaattaattgagtggtaggtttctcagctctgggcctgggctaagcTctaattaagctccagcgccctggggtatcgcagataatggattcgcagaagtctgcctgtgaaatgggacttgcaagggcacctcAGATCGGAAGAGCAC
>chr17_45825495_45825496_45825495_C
ACGCTCTTCCGATCTaccgtccagccttcccccacccacccaacacttgcacacactctatcccctttccccacgttctgctgcgcacaggagcctgggCctcaggcacagcctgggagagcacaccgtggtgggacatgaaacggattctgggggtctggtttgtggaccaaggttcactgctcAGATCGGAAGAGCAC
>chr17_45825495_45825496_45825495_A
ACGCTCTTCCGATCTaccgtccagccttcccccacccacccaacacttgcacacactctatcccctttccccacgttctgctgcgcacaggagcctgggActcaggcacagcctgggagagcacaccgtggtgggacatgaaacggattctgggggtctggtttgtggaccaaggttcactgctcAGATCGGAAGAGCAC
>chr17_45825631_45825632_45825631_G
ACGCTCTTCCGATCTgggggtctggtttgtggaccaaggttcactgctcaccgtgtggggagaggtgagtggtggttggaccagggcttctgaactgcaGaggtgctttttcctaaaaccaagctccgattccatgggcctggcgtagggcatacattccactttcctcaagatctctgcgtgctAGATCGGAAGAGCAC
>chr17_45825631_45825632_45825631_A
ACGCTCTTCCGATCTgggggtctggtttgtggaccaaggttcactgctcaccgtgtggggagaggtgagtggtggttggaccagggcttctgaactgcaAaggtgctttttcctaaaaccaagctccgattccatgggcctggcgtagggcatacattccactttcctcaagatctctgcgtgctAGATCGGAAGAGCAC
>chr17_45825740_45825741_45825740_A
ACGCTCTTCCGATCTtccgattccatgggcctggcgtagggcatacattccactttcctcaagatctctgcgtgctcctctgcgtgctgttgctgggccAggggccaccctttgaggatcgaggggctggagtgagtgcccactgcagggtaagaggagtagctctggaagcctcggtggagaggAGATCGGAAGAGCAC
>chr17_45825740_45825741_45825740_G
ACGCTCTTCCGATCTtccgattccatgggcctggcgtagggcatacattccactttcctcaagatctctgcgtgctcctctgcgtgctgttgctgggccGggggccaccctttgaggatcgaggggctggagtgagtgcccactgcagggtaagaggagtagctctggaagcctcggtggagaggAGATCGGAAGAGCAC
>chr17_45825932_45825933_45825932_G
ACGCTCTTCCGATCTccagtggggagcttggaagggaggtctcattgccaccaacccagagaggcatcaggacggatctggcactgcagcgcctgggacGaggtggtgtcctgcagagagtccagtcagagtcagccgggcacaaattgcttattcaattcagatcactgagggtacagcggagtAGATCGGAAGAGCAC
>chr17_45825932_45825933_45825932_A
ACGCTCTTCCGATCTccagtggggagcttggaagggaggtctcattgccaccaacccagagaggcatcaggacggatctggcactgcagcgcctgggacAaggtggtgtcctgcagagagtccagtcagagtcagccgggcacaaattgcttattcaattcagatcactgagggtacagcggagtAGATCGGAAGAGCAC
>chr17_45825970_45825971_45825970_G
ACGCTCTTCCGATCTacccagagaggcatcaggacggatctggcactgcagcgcctgggacgaggtggtgtcctgcagagagtccagtcagagtcagccGggcacaaattgcttattcaattcagatcactgagggtacagcggagtggcctctgccaagtaccacgctgtgccaccctccttagAGATCGGAAGAGCAC
>chr17_45825970_45825971_45825970_A
ACGCTCTTCCGATCTacccagagaggcatcaggacggatctggcactgcagcgcctgggacgaggtggtgtcctgcagagagtccagtcagagtcagccAggcacaaattgcttattcaattcagatcactgagggtacagcggagtggcctctgccaagtaccacgctgtgccaccctccttagAGATCGGAAGAGCAC
>chr17_45826119_45826120_45826119_G
ACGCTCTTCCGATCTacgctgtgccaccctccttagggcggggtgcctgctggtcttaggtctccagactggatggagatggagtgctggtcagggcccGaggggtagctgtgcccatttgtccttcggacatcccagctgctttgctgttatcgtggccatcggtcggggtgtcactggctgtcAGATCGGAAGAGCAC
>chr17_45826119_45826120_45826119_C
ACGCTCTTCCGATCTacgctgtgccaccctccttagggcggggtgcctgctggtcttaggtctccagactggatggagatggagtgctggtcagggcccCaggggtagctgtgcccatttgtccttcggacatcccagctgctttgctgttatcgtggccatcggtcggggtgtcactggctgtcAGATCGGAAGAGCAC
>chr17_45826180_45826181_45826180_A
ACGCTCTTCCGATCTagatggagtgctggtcagggcccgaggggtagctgtgcccatttgtccttcggacatcccagctgctttgctgttatcgtggccAtcggtcggggtgtcactggctgtccctgggggtgctgctgactctcctctccaggtatcactggccacctctcagggtgttcctgAGATCGGAAGAGCAC
>chr17_45826180_45826181_45826180_G
ACGCTCTTCCGATCTagatggagtgctggtcagggcccgaggggtagctgtgcccatttgtccttcggacatcccagctgctttgctgttatcgtggccGtcggtcggggtgtcactggctgtccctgggggtgctgctgactctcctctccaggtatcactggccacctctcagggtgttcctgAGATCGGAAGAGCAC
>chr17_45826182_45826183_45826182_C
ACGCTCTTCCGATCTatggagtgctggtcagggcccgaggggtagctgtgcccatttgtccttcggacatcccagctgctttgctgttatcgtggccatCggtcggggtgtcactggctgtccctgggggtgctgctgactctcctctccaggtatcactggccacctctcagggtgttcctgggAGATCGGAAGAGCAC
>chr17_45826182_45826183_45826182_T
ACGCTCTTCCGATCTatggagtgctggtcagggcccgaggggtagctgtgcccatttgtccttcggacatcccagctgctttgctgttatcgtggccatTggtcggggtgtcactggctgtccctgggggtgctgctgactctcctctccaggtatcactggccacctctcagggtgttcctgggAGATCGGAAGAGCAC
>chr17_45826476_45826477_rs62057151_C
ACGCTCTTCCGATCTgcagccatccctcaggctgtctctccagctgtcttctcaggttgcatgatgctgatgtggccgatgagagacagggcttgaaccCggcccaggcccgactgctcagggaggcacactgagactttgtcccccgggaatggtttggcctgattctccctcaggctcttggaAGATCGGAAGAGCAC
>chr17_45826476_45826477_rs62057151_T
ACGCTCTTCCGATCTgcagccatccctcaggctgtctctccagctgtcttctcaggttgcatgatgctgatgtggccgatgagagacagggcttgaaccTggcccaggcccgactgctcagggaggcacactgagactttgtcccccgggaatggtttggcctgattctccctcaggctcttggaAGATCGGAAGAGCAC
>chr17_45826744_45826745_45826744_G
ACGCTCTTCCGATCTaattcctgcttgtcccccaagaaatgtcgcagggggccggacacggtggctcacgcctgtaatcccagcactttgggaggccgaGacaggtggattgcctgagctcaggagttcgagaccagcctgggcaacatggcaaaaccccatctctaccaaaaaatacaaaatatAGATCGGAAGAGCAC
>chr17_45826744_45826745_45826744_C
ACGCTCTTCCGATCTaattcctgcttgtcccccaagaaatgtcgcagggggccggacacggtggctcacgcctgtaatcccagcactttgggaggccgaCacaggtggattgcctgagctcaggagttcgagaccagcctgggcaacatggcaaaaccccatctctaccaaaaaatacaaaatatAGATCGGAAGAGCAC
>chr17_45827162_45827163_45827162_T
ACGCTCTTCCGATCTgccaattattcagtctcttctacggaaagaactgggatgagaggagcagtctccaagggcagctgtgggaaagaaaagcagtagTgtctgcagagctcctggcacagtgctcagcatacagcaggtgcttaacagataactcctccccactccaaccccaagggcccggtAGATCGGAAGAGCAC
>chr17_45827162_45827163_45827162_C
ACGCTCTTCCGATCTgccaattattcagtctcttctacggaaagaactgggatgagaggagcagtctccaagggcagctgtgggaaagaaaagcagtagCgtctgcagagctcctggcacagtgctcagcatacagcaggtgcttaacagataactcctccccactccaaccccaagggcccggtAGATCGGAAGAGCAC
>chr17_45827244_45827245_45827244_C
ACGCTCTTCCGATCTagtgtctgcagagctcctggcacagtgctcagcatacagcaggtgcttaacagataactcctccccactccaaccccaagggccCggtacggcctgactcgggagtgaggcaggggccctggaaggcagcactgaagggtctccctgcacactgcgctcctcccgcccagAGATCGGAAGAGCAC
>chr17_45827244_45827245_45827244_T
ACGCTCTTCCGATCTagtgtctgcagagctcctggcacagtgctcagcatacagcaggtgcttaacagataactcctccccactccaaccccaagggccTggtacggcctgactcgggagtgaggcaggggccctggaaggcagcactgaagggtctccctgcacactgcgctcctcccgcccagAGATCGGAAGAGCAC
>chr17_45827307_45827308_45827307_C
ACGCTCTTCCGATCTcccactccaaccccaagggcccggtacggcctgactcgggagtgaggcaggggccctggaaggcagcactgaagggtctccctgCacactgcgctcctcccgcccagcctgggcctgtgaacaaggccggggtgttgtgccatgctcggctccacacatgttgtcattacAGATCGGAAGAGCAC
>chr17_45827307_45827308_45827307_T
ACGCTCTTCCGATCTcccactccaaccccaagggcccggtacggcctgactcgggagtgaggcaggggccctggaaggcagcactgaagggtctccctgTacactgcgctcctcccgcccagcctgggcctgtgaacaaggccggggtgttgtgccatgctcggctccacacatgttgtcattacAGATCGGAAGAGCAC
>chr17_45827582_45827583_45827582_G
ACGCTCTTCCGATCTggggcatctgccgccaggcgctcagagaccctccccacttgcacgggtgataggtaccctctcctcactcccctctctgtctctGtctctcctgccttcatttacacctccctggatcccagtcctttggaggctggagttgctaatgtaattacctgccatgttccagaAGATCGGAAGAGCAC
>chr17_45827582_45827583_45827582_C
ACGCTCTTCCGATCTggggcatctgccgccaggcgctcagagaccctccccacttgcacgggtgataggtaccctctcctcactcccctctctgtctctCtctctcctgccttcatttacacctccctggatcccagtcctttggaggctggagttgctaatgtaattacctgccatgttccagaAGATCGGAAGAGCAC
>chr17_45827768_45827769_45827768_G
ACGCTCTTCCGATCTaccagctccaagaacagagcttctgtagcagcctctggagaggttccccaatgagggtgctccttcagaagggccttggtggccGggcggaactgggcatagggtcttggcttctcctgggatgcctggtggatagggctggacttgatctctggtttcaagtgggttctAGATCGGAAGAGCAC
>chr17_45827768_45827769_45827768_A
ACGCTCTTCCGATCTaccagctccaagaacagagcttctgtagcagcctctggagaggttccccaatgagggtgctccttcagaagggccttggtggccAggcggaactgggcatagggtcttggcttctcctgggatgcctggtggatagggctggacttgatctctggtttcaagtgggttctAGATCGGAAGAGCAC
>chr17_45827947_45827948_45827947_G
ACGCTCTTCCGATCTacaggaaggcctatggagtagctccttggtggccagtagctccttggtggctctgagaagatgatgagggccgttgtgagctcaGtgcttctcagcacttgcatgtcacccacctttgtgcctcatgatcattcagccccaccctagagcctagaaacggggaggaagggAGATCGGAAGAGCAC
>chr17_45827947_45827948_45827947_C
ACGCTCTTCCGATCTacaggaaggcctatggagtagctccttggtggccagtagctccttggtggctctgagaagatgatgagggccgttgtgagctcaCtgcttctcagcacttgcatgtcacccacctttgtgcctcatgatcattcagccccaccctagagcctagaaacggggaggaagggAGATCGGAAGAGCAC
>chr17_45828115_45828116_45828115_T
ACGCTCTTCCGATCTggaggtgctgccagggacccctcccttctcaaagtcacctgcttttcaacacccgtctttccttccttcactcacacactgcttTggagtttgactgcgtgtcaagctcttggtttctaggccctgcttcttgggacctataaaagtgtggatgggggctgtgctcttggAGATCGGAAGAGCAC
>chr17_45828115_45828116_45828115_G
ACGCTCTTCCGATCTggaggtgctgccagggacccctcccttctcaaagtcacctgcttttcaacacccgtctttccttccttcactcacacactgcttGggagtttgactgcgtgtcaagctcttggtttctaggccctgcttcttgggacctataaaagtgtggatgggggctgtgctcttggAGATCGGAAGAGCAC
>chr17_45829360_45829361_45829360_A
ACGCTCTTCCGATCTccctggtggccctcctggtggcctttgtcctctttctgcggctcaggtgagaagaccccagcactgcctcctcctgtccccaggAcctagagcagaagcagggtggagaagtgagaggagcagctctaggttggggtgggggttgctgggagagggtggcaggggctggcAGATCGGAAGAGCAC
>chr17_45829360_45829361_45829360_C
ACGCTCTTCCGATCTccctggtggccctcctggtggcctttgtcctctttctgcggctcaggtgagaagaccccagcactgcctcctcctgtccccaggCcctagagcagaagcagggtggagaagtgagaggagcagctctaggttggggtgggggttgctgggagagggtggcaggggctggcAGATCGGAAGAGCAC
>chr17_45829462_45829463_45829462_G
ACGCTCTTCCGATCTgtggagaagtgagaggagcagctctaggttggggtgggggttgctgggagagggtggcaggggctggcttatctgagagtctcaGgtctctgggaacctctggcagagccgctctgccctctccccagtagctgctggaatggtggggagggacaaaacttgtcttatgtAGATCGGAAGAGCAC
>chr17_45829462_45829463_45829462_A
ACGCTCTTCCGATCTgtggagaagtgagaggagcagctctaggttggggtgggggttgctgggagagggtggcaggggctggcttatctgagagtctcaAgtctctgggaacctctggcagagccgctctgccctctccccagtagctgctggaatggtggggagggacaaaacttgtcttatgtAGATCGGAAGAGCAC
>chr17_45829777_45829778_45829777_G
ACGCTCTTCCGATCTcggggatggggatggttgggatcaggagccgagcatcagggctggaggctgggagcagggctgacccctgtgactgtccatcctGgaatggcagggagtagaaggcacccccaggggaagcgggcatcgccaggaatccagctgccctggtccatggagcacaggctccaAGATCGGAAGAGCAC
>chr17_45829777_45829778_45829777_A
ACGCTCTTCCGATCTcggggatggggatggttgggatcaggagccgagcatcagggctggaggctgggagcagggctgacccctgtgactgtccatcctAgaatggcagggagtagaaggcacccccaggggaagcgggcatcgccaggaatccagctgccctggtccatggagcacaggctccaAGATCGGAAGAGCAC
>chr17_45830530_45830531_45830530_T
ACGCTCTTCCGATCTcaactacttccatgtgaccaacttcttctggatgttcggcgagggctgctacctgcacacagccatcgtgctcacctactccacTgaccggctgcgcaaatggatgttcatctgcattggctggggtgagctgggcagccacctccgcagcctgggcagtggcggccgccAGATCGGAAGAGCAC
>chr17_45830530_45830531_45830530_C
ACGCTCTTCCGATCTcaactacttccatgtgaccaacttcttctggatgttcggcgagggctgctacctgcacacagccatcgtgctcacctactccacCgaccggctgcgcaaatggatgttcatctgcattggctggggtgagctgggcagccacctccgcagcctgggcagtggcggccgccAGATCGGAAGAGCAC
>chr17_45830600_45830601_45830600_G
ACGCTCTTCCGATCTctcacctactccactgaccggctgcgcaaatggatgttcatctgcattggctggggtgagctgggcagccacctccgcagcctgGgcagtggcggccgccgggctgccctctcctccagactcaggccagcgggctggggggcctgagggatggaggtcgggttggggcgAGATCGGAAGAGCAC
>chr17_45830600_45830601_45830600_A
ACGCTCTTCCGATCTctcacctactccactgaccggctgcgcaaatggatgttcatctgcattggctggggtgagctgggcagccacctccgcagcctgAgcagtggcggccgccgggctgccctctcctccagactcaggccagcgggctggggggcctgagggatggaggtcgggttggggcgAGATCGGAAGAGCAC
>chr17_45830786_45830787_45830786_C
ACGCTCTTCCGATCTagccctctgctcctcttgggggtgggcggcagtagaagcaccttgaaggaggtgtgtgagtttgagatccaccctgagtaacccCagaccccctggagcctgggctgcactggggttctccaggcccacatcctccagcccccgctgagggctctgtgacagcccatctcAGATCGGAAGAGCAC
>chr17_45830786_45830787_45830786_T
ACGCTCTTCCGATCTagccctctgctcctcttgggggtgggcggcagtagaagcaccttgaaggaggtgtgtgagtttgagatccaccctgagtaacccTagaccccctggagcctgggctgcactggggttctccaggcccacatcctccagcccccgctgagggctctgtgacagcccatctcAGATCGGAAGAGCAC
>chr17_45831407_45831408_45831407_G
ACGCTCTTCCGATCTttaagcatttacaatagctcctggcacatagagtaaatgctatataaatgtgttctattaatattaagacatcttaataaaagaGtccatgaatttaatagaagtggacctagatgatctcagaggcttcttccagctctgaagttctttggttccttatgaaatggactAGATCGGAAGAGCAC
>chr17_45831407_45831408_45831407_C
ACGCTCTTCCGATCTttaagcatttacaatagctcctggcacatagagtaaatgctatataaatgtgttctattaatattaagacatcttaataaaagaCtccatgaatttaatagaagtggacctagatgatctcagaggcttcttccagctctgaagttctttggttccttatgaaatggactAGATCGGAAGAGCAC
>chr17_45831623_45831624_45831623_C
ACGCTCTTCCGATCTagctcaactttggctcacattagaatcacctggaatgcttggaaaagtaccaatgcccaggcttcaccctcagagaatcaggcgCaattggtctggggtgtggcctggcacccagaagtcttgaaaactgcccaggtgattctaatgtgcagctcagattgagaaccactAGATCGGAAGAGCAC
>chr17_45831623_45831624_45831623_T
ACGCTCTTCCGATCTagctcaactttggctcacattagaatcacctggaatgcttggaaaagtaccaatgcccaggcttcaccctcagagaatcaggcgTaattggtctggggtgtggcctggcacccagaagtcttgaaaactgcccaggtgattctaatgtgcagctcagattgagaaccactAGATCGGAAGAGCAC
>chr17_45831656_45831657_45831656_G
ACGCTCTTCCGATCTaatgcttggaaaagtaccaatgcccaggcttcaccctcagagaatcaggcgcaattggtctggggtgtggcctggcacccagaaGtcttgaaaactgcccaggtgattctaatgtgcagctcagattgagaaccactgagagagagcggggcagaaaaggtggacatggaAGATCGGAAGAGCAC
>chr17_45831656_45831657_45831656_T
ACGCTCTTCCGATCTaatgcttggaaaagtaccaatgcccaggcttcaccctcagagaatcaggcgcaattggtctggggtgtggcctggcacccagaaTtcttgaaaactgcccaggtgattctaatgtgcagctcagattgagaaccactgagagagagcggggcagaaaaggtggacatggaAGATCGGAAGAGCAC
>chr17_45832722_45832723_45832722_G
ACGCTCTTCCGATCTacctcctgcagcaggtagaacctgtgcaagtattcctctcaaggttgttcaggctgtgactggacagattcaggctgagattgcGaactgctgggtgcccactgggtgacaggtgtggtgccactcccaccagcagccccccagagggcatgctgggcctcagccactgcAGATCGGAAGAGCAC
>chr17_45832722_45832723_45832722_A
ACGCTCTTCCGATCTacctcctgcagcaggtagaacctgtgcaagtattcctctcaaggttgttcaggctgtgactggacagattcaggctgagattgcAaactgctgggtgcccactgggtgacaggtgtggtgccactcccaccagcagccccccagagggcatgctgggcctcagccactgcAGATCGGAAGAGCAC
>chr17_45832817_45832818_45832817_G
ACGCTCTTCCGATCTtgcccactgggtgacaggtgtggtgccactcccaccagcagccccccagagggcatgctgggcctcagccactgccaggggactGtgaggaggagccgaggatgcagcctcgtgttgggcccatgcccgttcccagccactcagtctttcccactgtctacctcctgcccAGATCGGAAGAGCAC
>chr17_45832817_45832818_45832817_A
ACGCTCTTCCGATCTtgcccactgggtgacaggtgtggtgccactcccaccagcagccccccagagggcatgctgggcctcagccactgccaggggactAtgaggaggagccgaggatgcagcctcgtgttgggcccatgcccgttcccagccactcagtctttcccactgtctacctcctgcccAGATCGGAAGAGCAC
>chr17_45832896_45832897_45832896_C
ACGCTCTTCCGATCTggactgtgaggaggagccgaggatgcagcctcgtgttgggcccatgcccgttcccagccactcagtctttcccactgtctacctCctgccccggtgcttgcttccaactttgcatctcatcacagaggatgctgtccgttctgcagatgggacaattgaggcatggcagtAGATCGGAAGAGCAC
>chr17_45832896_45832897_45832896_G
ACGCTCTTCCGATCTggactgtgaggaggagccgaggatgcagcctcgtgttgggcccatgcccgttcccagccactcagtctttcccactgtctacctGctgccccggtgcttgcttccaactttgcatctcatcacagaggatgctgtccgttctgcagatgggacaattgaggcatggcagtAGATCGGAAGAGCAC
>chr17_45833986_45833987_45833986_C
ACGCTCTTCCGATCTgcagaggcctggagggcaggaggccagggagaagcaaggggcagcccagaggctgggtgggcaacacctgcagccgacctttgaCgcctcctctctcctccccagggcttctttgtgtctgtgttctactgtttcctcaatagtgaggtgaggacccgggggccctgcagAGATCGGAAGAGCAC
>chr17_45833986_45833987_45833986_T
ACGCTCTTCCGATCTgcagaggcctggagggcaggaggccagggagaagcaaggggcagcccagaggctgggtgggcaacacctgcagccgacctttgaTgcctcctctctcctccccagggcttctttgtgtctgtgttctactgtttcctcaatagtgaggtgaggacccgggggccctgcagAGATCGGAAGAGCAC
>chr17_45834077_45834078_45834077_T
ACGCTCTTCCGATCTtctctcctccccagggcttctttgtgtctgtgttctactgtttcctcaatagtgaggtgaggacccgggggccctgcagcggggTtcagggctgtgaggcctgttgggactggcgattgtctagagccttctcctcccctcccagggctgcctctctccctccctgctccAGATCGGAAGAGCAC
>chr17_45834077_45834078_45834077_C
ACGCTCTTCCGATCTtctctcctccccagggcttctttgtgtctgtgttctactgtttcctcaatagtgaggtgaggacccgggggccctgcagcggggCtcagggctgtgaggcctgttgggactggcgattgtctagagccttctcctcccctcccagggctgcctctctccctccctgctccAGATCGGAAGAGCAC
>chr17_45834466_45834467_45834466_T
ACGCTCTTCCGATCTatatggtgccttcgtgtgggttagaaaagggtgccccttccccaggacatttgagaaacctgttccgacaaatatgcaaagcagTcgtgttaaggctgtgagtgtcatcccctactgaggacttccatgtactcagctgacctgcacagccgcttacctgcacagctgctAGATCGGAAGAGCAC
>chr17_45834466_45834467_45834466_C
ACGCTCTTCCGATCTatatggtgccttcgtgtgggttagaaaagggtgccccttccccaggacatttgagaaacctgttccgacaaatatgcaaagcagCcgtgttaaggctgtgagtgtcatcccctactgaggacttccatgtactcagctgacctgcacagccgcttacctgcacagctgctAGATCGGAAGAGCAC
>chr17_45834532_45834533_45834532_C
ACGCTCTTCCGATCTgacaaatatgcaaagcagtcgtgttaaggctgtgagtgtcatcccctactgaggacttccatgtactcagctgacctgcacagcCgcttacctgcacagctgctcgtggcggcccaggggagggagggggtcctgagccacaggctcagatgtcgtgctcctccctgtgcAGATCGGAAGAGCAC
>chr17_45834532_45834533_45834532_T
ACGCTCTTCCGATCTgacaaatatgcaaagcagtcgtgttaaggctgtgagtgtcatcccctactgaggacttccatgtactcagctgacctgcacagcTgcttacctgcacagctgctcgtggcggcccaggggagggagggggtcctgagccacaggctcagatgtcgtgctcctccctgtgcAGATCGGAAGAGCAC
>chr17_45834793_45834794_45834793_G
ACGCTCTTCCGATCTccacctccccaacccgtgtcagctttcacagcatcaagcagtccacagcagtctgagctggcaggtcatggagcagcccccaaaGagctgtggctggggggatgacggccaggctccctgaccaccctgcctgtggaggtgacctgttaggtctcatgcccactcccccaAGATCGGAAGAGCAC
>chr17_45834793_45834794_45834793_C
ACGCTCTTCCGATCTccacctccccaacccgtgtcagctttcacagcatcaagcagtccacagcagtctgagctggcaggtcatggagcagcccccaaaCagctgtggctggggggatgacggccaggctccctgaccaccctgcctgtggaggtgacctgttaggtctcatgcccactcccccaAGATCGGAAGAGCAC
>chr17_45835088_45835089_45835088_T
ACGCTCTTCCGATCTaatcctccctggagaagggacatgggaatgaattgaaatggggcgctggacacctacagcagcacgcatgtccctccaaggctgTcttctcccagagcacaagaaggccagcccactgggccctggggctgccctcggcaaccgtggggaggccatttgctgccctggggAGATCGGAAGAGCAC
>chr17_45835088_45835089_45835088_C
ACGCTCTTCCGATCTaatcctccctggagaagggacatgggaatgaattgaaatggggcgctggacacctacagcagcacgcatgtccctccaaggctgCcttctcccagagcacaagaaggccagcccactgggccctggggctgccctcggcaaccgtggggaggccatttgctgccctggggAGATCGGAAGAGCAC
>chr17_45835124_45835125_45835124_C
ACGCTCTTCCGATCTaatggggcgctggacacctacagcagcacgcatgtccctccaaggctgtcttctcccagagcacaagaaggccagcccactgggCcctggggctgccctcggcaaccgtggggaggccatttgctgccctggggcatcatgggcaactcgtgacagcctctgactcaccaAGATCGGAAGAGCAC
>chr17_45835124_45835125_45835124_G
ACGCTCTTCCGATCTaatggggcgctggacacctacagcagcacgcatgtccctccaaggctgtcttctcccagagcacaagaaggccagcccactgggGcctggggctgccctcggcaaccgtggggaggccatttgctgccctggggcatcatgggcaactcgtgacagcctctgactcaccaAGATCGGAAGAGCAC
>chr17_45835216_45835217_45835216_C
ACGCTCTTCCGATCTctgccctcggcaaccgtggggaggccatttgctgccctggggcatcatgggcaactcgtgacagcctctgactcaccacgatgaCgcctctggacctcggtgatgccttccgacaccactgggaaccaagggccctcactcaggaaccctggagacagaagtcaggtgtcAGATCGGAAGAGCAC
>chr17_45835216_45835217_45835216_T
ACGCTCTTCCGATCTctgccctcggcaaccgtggggaggccatttgctgccctggggcatcatgggcaactcgtgacagcctctgactcaccacgatgaTgcctctggacctcggtgatgccttccgacaccactgggaaccaagggccctcactcaggaaccctggagacagaagtcaggtgtcAGATCGGAAGAGCAC
>chr17_45835269_45835270_45835269_A
ACGCTCTTCCGATCTactcgtgacagcctctgactcaccacgatgacgcctctggacctcggtgatgccttccgacaccactgggaaccaagggccctcActcaggaaccctggagacagaagtcaggtgtcatcatcagacttgcggccacagcactagagtcacccccccaggcctccagaacAGATCGGAAGAGCAC
>chr17_45835269_45835270_45835269_G
ACGCTCTTCCGATCTactcgtgacagcctctgactcaccacgatgacgcctctggacctcggtgatgccttccgacaccactgggaaccaagggccctcGctcaggaaccctggagacagaagtcaggtgtcatcatcagacttgcggccacagcactagagtcacccccccaggcctccagaacAGATCGGAAGAGCAC
>chr17_45835357_45835358_45835357_T
ACGCTCTTCCGATCTaggaaccctggagacagaagtcaggtgtcatcatcagacttgcggccacagcactagagtcacccccccaggcctccagaacctTactggcactgtggcactgccaccagcaatgccctgccttgctgccttcaccctgaacatttagtaccctgcaggccaggccagctAGATCGGAAGAGCAC
>chr17_45835357_45835358_45835357_C
ACGCTCTTCCGATCTaggaaccctggagacagaagtcaggtgtcatcatcagacttgcggccacagcactagagtcacccccccaggcctccagaacctCactggcactgtggcactgccaccagcaatgccctgccttgctgccttcaccctgaacatttagtaccctgcaggccaggccagctAGATCGGAAGAGCAC
>chr17_45835420_45835421_45835420_G
ACGCTCTTCCGATCTccccccaggcctccagaaccttactggcactgtggcactgccaccagcaatgccctgccttgctgccttcaccctgaacatttaGtaccctgcaggccaggccagcttcccctcacttaaccaccccataccagtcacctcctgctccttttcctcttttgtgagaagatAGATCGGAAGAGCAC
>chr17_45835420_45835421_45835420_C
ACGCTCTTCCGATCTccccccaggcctccagaaccttactggcactgtggcactgccaccagcaatgccctgccttgctgccttcaccctgaacatttaCtaccctgcaggccaggccagcttcccctcacttaaccaccccataccagtcacctcctgctccttttcctcttttgtgagaagatAGATCGGAAGAGCAC
>chr17_45835464_45835465_45835464_T
ACGCTCTTCCGATCTcagcaatgccctgccttgctgccttcaccctgaacatttagtaccctgcaggccaggccagcttcccctcacttaaccaccccaTaccagtcacctcctgctccttttcctcttttgtgagaagatgggggctggagggggcagagtggcctgtgagcaagagccaggggAGATCGGAAGAGCAC
>chr17_45835464_45835465_45835464_C
ACGCTCTTCCGATCTcagcaatgccctgccttgctgccttcaccctgaacatttagtaccctgcaggccaggccagcttcccctcacttaaccaccccaCaccagtcacctcctgctccttttcctcttttgtgagaagatgggggctggagggggcagagtggcctgtgagcaagagccaggggAGATCGGAAGAGCAC
>chr17_45835949_45835950_45835949_C
ACGCTCTTCCGATCTagagggtgtctcacagaggtgggggctgcttcccagctttcaggggctgctgtgttgctgagaaacctgaccccactctcacccCggcaaggatggtgccaggagagcccctgagggccgggagaggggtgagggcaggagggagggcttcgaggaacaggtgggtctggAGATCGGAAGAGCAC
>chr17_45835949_45835950_45835949_T
ACGCTCTTCCGATCTagagggtgtctcacagaggtgggggctgcttcccagctttcaggggctgctgtgttgctgagaaacctgaccccactctcacccTggcaaggatggtgccaggagagcccctgagggccgggagaggggtgagggcaggagggagggcttcgaggaacaggtgggtctggAGATCGGAAGAGCAC
>chr17_45836191_45836192_45836191_T
ACGCTCTTCCGATCTgatgcagaggagggacaccatgggtcaggggaaggaacaaaggagacgggagtgtgtcccagccccaggcaggagctgtgctgaTtggtgggaagcagaattaggatgctgggccactggacaggctgtgaatgcagctgtctccactagggccgccacaagaagccatcAGATCGGAAGAGCAC
>chr17_45836191_45836192_45836191_G
ACGCTCTTCCGATCTgatgcagaggagggacaccatgggtcaggggaaggaacaaaggagacgggagtgtgtcccagccccaggcaggagctgtgctgaGtggtgggaagcagaattaggatgctgggccactggacaggctgtgaatgcagctgtctccactagggccgccacaagaagccatcAGATCGGAAGAGCAC
>chr17_45836192_45836193_45836192_T
ACGCTCTTCCGATCTatgcagaggagggacaccatgggtcaggggaaggaacaaaggagacgggagtgtgtcccagccccaggcaggagctgtgctgatTggtgggaagcagaattaggatgctgggccactggacaggctgtgaatgcagctgtctccactagggccgccacaagaagccatccAGATCGGAAGAGCAC
>chr17_45836192_45836193_45836192_G
ACGCTCTTCCGATCTatgcagaggagggacaccatgggtcaggggaaggaacaaaggagacgggagtgtgtcccagccccaggcaggagctgtgctgatGggtgggaagcagaattaggatgctgggccactggacaggctgtgaatgcagctgtctccactagggccgccacaagaagccatccAGATCGGAAGAGCAC
>chr17_45837188_45837189_45837188_C
ACGCTCTTCCGATCTtccaagctctgtgccctgaagtagagagatggggtgggggacccagggagcaccgtgacagaggtaggctggaggcttccagagCaacgtgggggatattgtggggagtgggaagaagcccagtaaagggtcctggctgcctggagagactagaagtgacctgagtctctAGATCGGAAGAGCAC
>chr17_45837188_45837189_45837188_A
ACGCTCTTCCGATCTtccaagctctgtgccctgaagtagagagatggggtgggggacccagggagcaccgtgacagaggtaggctggaggcttccagagAaacgtgggggatattgtggggagtgggaagaagcccagtaaagggtcctggctgcctggagagactagaagtgacctgagtctctAGATCGGAAGAGCAC
>chr17_45837192_45837193_45837192_G
ACGCTCTTCCGATCTagctctgtgccctgaagtagagagatggggtgggggacccagggagcaccgtgacagaggtaggctggaggcttccagagcaacGtgggggatattgtggggagtgggaagaagcccagtaaagggtcctggctgcctggagagactagaagtgacctgagtctctaatgAGATCGGAAGAGCAC
>chr17_45837192_45837193_45837192_A
ACGCTCTTCCGATCTagctctgtgccctgaagtagagagatggggtgggggacccagggagcaccgtgacagaggtaggctggaggcttccagagcaacAtgggggatattgtggggagtgggaagaagcccagtaaagggtcctggctgcctggagagactagaagtgacctgagtctctaatgAGATCGGAAGAGCAC
>chr17_45837232_45837233_45837232_G
ACGCTCTTCCGATCTagggagcaccgtgacagaggtaggctggaggcttccagagcaacgtgggggatattgtggggagtgggaagaagcccagtaaagGgtcctggctgcctggagagactagaagtgacctgagtctctaatggccacaacggagacagctttcccaactctgcctctcacccAGATCGGAAGAGCAC
>chr17_45837232_45837233_45837232_C
ACGCTCTTCCGATCTagggagcaccgtgacagaggtaggctggaggcttccagagcaacgtgggggatattgtggggagtgggaagaagcccagtaaagCgtcctggctgcctggagagactagaagtgacctgagtctctaatggccacaacggagacagctttcccaactctgcctctcacccAGATCGGAAGAGCAC
>chr17_45837443_45837444_45837443_C
ACGCTCTTCCGATCTaatgccagtggggatgggatgagggtcgcaccgcaggggtggaggagccgagagggtgggggtgaggggaagacagggaagggaCggtacagaccaggaagtgtggataagcccagccaggccgcaccccgctttcctgagtgggcttcctggctgctctcactgccaggAGATCGGAAGAGCAC
>chr17_45837443_45837444_45837443_T
ACGCTCTTCCGATCTaatgccagtggggatgggatgagggtcgcaccgcaggggtggaggagccgagagggtgggggtgaggggaagacagggaagggaTggtacagaccaggaagtgtggataagcccagccaggccgcaccccgctttcctgagtgggcttcctggctgctctcactgccaggAGATCGGAAGAGCAC
>chr17_45837688_45837689_45837688_A
ACGCTCTTCCGATCTaccccagggaccccccaaaaaacacaaagctcagagcctctggctctggaaggccaccaagaggacagctccaagacaagtctgAgggtcatcggagaagctggaggcggaatccctgggcaggcagatggagcctggggctcccctcccattgagagaatctgagggcgAGATCGGAAGAGCAC
>chr17_45837688_45837689_45837688_G
ACGCTCTTCCGATCTaccccagggaccccccaaaaaacacaaagctcagagcctctggctctggaaggccaccaagaggacagctccaagacaagtctgGgggtcatcggagaagctggaggcggaatccctgggcaggcagatggagcctggggctcccctcccattgagagaatctgagggcgAGATCGGAAGAGCAC
>chr17_45837946_45837947_45837946_C
ACGCTCTTCCGATCTacatgcgctctgggcttcgtcgcagagaaggcagccctgagaccaggcatctgggccattctgctcaggttcagcttggggtggCgaggcccctgtgggagtgagtggggtgtgatgagccgaaaaacacacatgcgactacacaaagttgggggagccactggggacccAGATCGGAAGAGCAC
>chr17_45837946_45837947_45837946_T
ACGCTCTTCCGATCTacatgcgctctgggcttcgtcgcagagaaggcagccctgagaccaggcatctgggccattctgctcaggttcagcttggggtggTgaggcccctgtgggagtgagtggggtgtgatgagccgaaaaacacacatgcgactacacaaagttgggggagccactggggacccAGATCGGAAGAGCAC
>chr17_45838990_45838991_45838990_G
ACGCTCTTCCGATCTccaccagtgtccagccgccgagcaatgagagttctgtggatccagcatctccttccccagcttcctgacatcctccaccccccaGctccttaaaatgatgcttaatttcaaacaatgcagccggggccaccatcagccacagtgggcccccctacaccccagccaaggagAGATCGGAAGAGCAC
>chr17_45838990_45838991_45838990_A
ACGCTCTTCCGATCTccaccagtgtccagccgccgagcaatgagagttctgtggatccagcatctccttccccagcttcctgacatcctccaccccccaActccttaaaatgatgcttaatttcaaacaatgcagccggggccaccatcagccacagtgggcccccctacaccccagccaaggagAGATCGGAAGAGCAC
>chr17_45839143_45839144_45839143_A
ACGCTCTTCCGATCTacaccccagccaaggagtgtgctgctggcctccagcccaggggtacctcagagccagctcatccaaactgccaactgacttccaActcagctgcccacacttgcttcaaaccgaggagaatgctttctacaatttgctaacagcaacactgatcattattgattgtttacAGATCGGAAGAGCAC
>chr17_45839143_45839144_45839143_G
ACGCTCTTCCGATCTacaccccagccaaggagtgtgctgctggcctccagcccaggggtacctcagagccagctcatccaaactgccaactgacttccaGctcagctgcccacacttgcttcaaaccgaggagaatgctttctacaatttgctaacagcaacactgatcattattgattgtttacAGATCGGAAGAGCAC
>chr17_45839407_45839408_45839407_A
ACGCTCTTCCGATCTaaggcaaataaaacccagagaggttaagatacctgcctgatggcacccacggatggatgaaaagccagggaggccacactaggcAtccgtgaagcttaacccctatgcagtgggagttcttagtaaggctgtcctcccagccccactgccccttccaatcccctccccagAGATCGGAAGAGCAC
>chr17_45839407_45839408_45839407_C
ACGCTCTTCCGATCTaaggcaaataaaacccagagaggttaagatacctgcctgatggcacccacggatggatgaaaagccagggaggccacactaggcCtccgtgaagcttaacccctatgcagtgggagttcttagtaaggctgtcctcccagccccactgccccttccaatcccctccccagAGATCGGAAGAGCAC
>chr17_45839566_45839567_45839566_G
ACGCTCTTCCGATCTcccctccccagggaaatccttccatccccagtctgtggtcaaacagcattcagagatgagctagctgaaggaattggagcctgcGgagcgtgggcctcgggcagcccactccccaaatctggcctccaagccagctccacctgccagtctcccgtccccagccccatcccAGATCGGAAGAGCAC
>chr17_45839566_45839567_45839566_A
ACGCTCTTCCGATCTcccctccccagggaaatccttccatccccagtctgtggtcaaacagcattcagagatgagctagctgaaggaattggagcctgcAgagcgtgggcctcgggcagcccactccccaaatctggcctccaagccagctccacctgccagtctcccgtccccagccccatcccAGATCGGAAGAGCAC
>chr17_45840873_45840874_45840873_C
ACGCTCTTCCGATCTgatggagtccagaagaactaaaatgagacctgtcctgaggagagagcagctggaggggactggagttgctccatttcgtctgggCgctgtggctcacacctgtaatcccagcactttgggaggccaaggtgggtgaatcacttgaggccaggagttcgagaccagcctggAGATCGGAAGAGCAC
>chr17_45840873_45840874_45840873_T
ACGCTCTTCCGATCTgatggagtccagaagaactaaaatgagacctgtcctgaggagagagcagctggaggggactggagttgctccatttcgtctgggTgctgtggctcacacctgtaatcccagcactttgggaggccaaggtgggtgaatcacttgaggccaggagttcgagaccagcctggAGATCGGAAGAGCAC
>chr17_45841052_45841053_45841052_A
ACGCTCTTCCGATCTtgaaaccctgtctctcctaaaaatacgaaaattagctgggcatggtggtggtgcatgcctgtaatcccagctactcgggaggctAaggcaggagaatcacttgaacccgggaggtggaggttgcagtgagctgagattgtaccactgcactccagcctgagggacaagagAGATCGGAAGAGCAC
>chr17_45841052_45841053_45841052_G
ACGCTCTTCCGATCTtgaaaccctgtctctcctaaaaatacgaaaattagctgggcatggtggtggtgcatgcctgtaatcccagctactcgggaggctGaggcaggagaatcacttgaacccgggaggtggaggttgcagtgagctgagattgtaccactgcactccagcctgagggacaagagAGATCGGAAGAGCAC
>chr17_45841158_45841159_45841158_A
ACGCTCTTCCGATCTccgggaggtggaggttgcagtgagctgagattgtaccactgcactccagcctgagggacaagagcgaaattccatctcaaaaaaAagtcccatttcaaccatgttagtgcacaattcagtgactttaaatacacaatgtcgtgcaactgaaaccactgagatagaaaaagAGATCGGAAGAGCAC
>chr17_45841158_45841159_45841158_G
ACGCTCTTCCGATCTccgggaggtggaggttgcagtgagctgagattgtaccactgcactccagcctgagggacaagagcgaaattccatctcaaaaaaGagtcccatttcaaccatgttagtgcacaattcagtgactttaaatacacaatgtcgtgcaactgaaaccactgagatagaaaaagAGATCGGAAGAGCAC
>chr17_45841935_45841936_45841935_T
ACGCTCTTCCGATCTgattgtctgggttttgtgacaaagtgggtgtgctggttcttgttttttaaaagatccacgactccctgcgtggagaacagggccTggagtgagggtctaggttgcccattcgttgctggggggccagaaagggttttactgtcacagccctcctgtggcctacaggcgagAGATCGGAAGAGCAC
>chr17_45841935_45841936_45841935_C
ACGCTCTTCCGATCTgattgtctgggttttgtgacaaagtgggtgtgctggttcttgttttttaaaagatccacgactccctgcgtggagaacagggccCggagtgagggtctaggttgcccattcgttgctggggggccagaaagggttttactgtcacagccctcctgtggcctacaggcgagAGATCGGAAGAGCAC
>chr17_45843012_45843013_45843012_C
ACGCTCTTCCGATCTggaggctgaggtgggcgattcacttaaggccaggagttcgagaccagcctgggcaaaatggtgagacaccatctgtactaaaatCacaaaaattagctgggcatggtggcacacacctgtaatcccagctactcgggaggctgggtcgggggagaattgcttgaaaccagAGATCGGAAGAGCAC
>chr17_45843012_45843013_45843012_T
ACGCTCTTCCGATCTggaggctgaggtgggcgattcacttaaggccaggagttcgagaccagcctgggcaaaatggtgagacaccatctgtactaaaatTacaaaaattagctgggcatggtggcacacacctgtaatcccagctactcgggaggctgggtcgggggagaattgcttgaaaccagAGATCGGAAGAGCAC
>chr17_45843045_45843046_45843045_T
ACGCTCTTCCGATCTgagttcgagaccagcctgggcaaaatggtgagacaccatctgtactaaaatcacaaaaattagctgggcatggtggcacacaccTgtaatcccagctactcgggaggctgggtcgggggagaattgcttgaaaccaggaggtggagtttgcagtgagctgagatcgtgccAGATCGGAAGAGCAC
>chr17_45843045_45843046_45843045_C
ACGCTCTTCCGATCTgagttcgagaccagcctgggcaaaatggtgagacaccatctgtactaaaatcacaaaaattagctgggcatggtggcacacaccCgtaatcccagctactcgggaggctgggtcgggggagaattgcttgaaaccaggaggtggagtttgcagtgagctgagatcgtgccAGATCGGAAGAGCAC
>chr17_45843608_45843609_45843608_T
ACGCTCTTCCGATCTcccaaatccctcccttctggttccggaggccccagggttactctcccgcacactaactgctttgaaaacctcattcctcaaatcTactccatcatgggtggcctgaagaagcctggacaggaggtcctgggtgacctgtgagggcatacaccacagagctgggtgcaaacAGATCGGAAGAGCAC
>chr17_45843608_45843609_45843608_C
ACGCTCTTCCGATCTcccaaatccctcccttctggttccggaggccccagggttactctcccgcacactaactgctttgaaaacctcattcctcaaatcCactccatcatgggtggcctgaagaagcctggacaggaggtcctgggtgacctgtgagggcatacaccacagagctgggtgcaaacAGATCGGAAGAGCAC
>chr17_45843844_45843845_45843844_G
ACGCTCTTCCGATCTccagcggaaagtctgcccggcctcagagttgcagccaggagagtggctcagaatccagcatgaaaacatttggaagacatcaagGtccatttaaccagcacaagagccccagccttctttgctgtgtcaatgtgggcttctccaagcctcagttttacttatccatgaagAGATCGGAAGAGCAC
>chr17_45843844_45843845_45843844_T
ACGCTCTTCCGATCTccagcggaaagtctgcccggcctcagagttgcagccaggagagtggctcagaatccagcatgaaaacatttggaagacatcaagTtccatttaaccagcacaagagccccagccttctttgctgtgtcaatgtgggcttctccaagcctcagttttacttatccatgaagAGATCGGAAGAGCAC
>chr17_45844206_45844207_45844206_T
ACGCTCTTCCGATCTcatagacagacacatcacaggcccgtccttgttctgactcctgagaaagggaaagagagggtaaaccaggagccccacggtctgTcagcctaagcccctgatgtaaagagttcacatcatttttgcttaatttctcctggtcacctgtccgttcccaactgtaaatggagAGATCGGAAGAGCAC
>chr17_45844206_45844207_45844206_A
ACGCTCTTCCGATCTcatagacagacacatcacaggcccgtccttgttctgactcctgagaaagggaaagagagggtaaaccaggagccccacggtctgAcagcctaagcccctgatgtaaagagttcacatcatttttgcttaatttctcctggtcacctgtccgttcccaactgtaaatggagAGATCGGAAGAGCAC
>chr17_45845900_45845901_45845900_G
ACGCTCTTCCGATCTctgtccctgcggcaataccagaggcctccgcacagcctctgggcctctctgccgctgcctctgctgctgctggcgagcctgtgcGcaaccgtgatcatcttctgggtggcctaccgcaatgaggaccgctgggcgtggctcctgcaggacacactgggcatttcctactgAGATCGGAAGAGCAC
>chr17_45845900_45845901_45845900_A
ACGCTCTTCCGATCTctgtccctgcggcaataccagaggcctccgcacagcctctgggcctctctgccgctgcctctgctgctgctggcgagcctgtgcAcaaccgtgatcatcttctgggtggcctaccgcaatgaggaccgctgggcgtggctcctgcaggacacactgggcatttcctactgAGATCGGAAGAGCAC
>chr17_45846288_45846289_45846288_G
ACGCTCTTCCGATCTccttgaccctgtgcagccagcccttctccatccttggcttcggtgacattgtggtccccggcttcctggttgcttactgttgccGctttgatgtgcaagtctgctcccgtcagatctacttcgtggcctgcaccgtggcctatgctgtgggcctgctggtcacattcatgAGATCGGAAGAGCAC
>chr17_45846288_45846289_45846288_C
ACGCTCTTCCGATCTccttgaccctgtgcagccagcccttctccatccttggcttcggtgacattgtggtccccggcttcctggttgcttactgttgccCctttgatgtgcaagtctgctcccgtcagatctacttcgtggcctgcaccgtggcctatgctgtgggcctgctggtcacattcatgAGATCGGAAGAGCAC
>chr17_45846317_45846318_45846317_A
ACGCTCTTCCGATCTatccttggcttcggtgacattgtggtccccggcttcctggttgcttactgttgccgctttgatgtgcaagtctgctcccgtcagAtctacttcgtggcctgcaccgtggcctatgctgtgggcctgctggtcacattcatggccatggtcctcatgcagatgggccaaccAGATCGGAAGAGCAC
>chr17_45846317_45846318_45846317_G
ACGCTCTTCCGATCTatccttggcttcggtgacattgtggtccccggcttcctggttgcttactgttgccgctttgatgtgcaagtctgctcccgtcagGtctacttcgtggcctgcaccgtggcctatgctgtgggcctgctggtcacattcatggccatggtcctcatgcagatgggccaaccAGATCGGAAGAGCAC
>chr17_45846337_45846338_45846337_C
ACGCTCTTCCGATCTtgtggtccccggcttcctggttgcttactgttgccgctttgatgtgcaagtctgctcccgtcagatctacttcgtggcctgcacCgtggcctatgctgtgggcctgctggtcacattcatggccatggtcctcatgcagatgggccaacctgccttgctctacctagtgtAGATCGGAAGAGCAC
>chr17_45846337_45846338_45846337_T
ACGCTCTTCCGATCTtgtggtccccggcttcctggttgcttactgttgccgctttgatgtgcaagtctgctcccgtcagatctacttcgtggcctgcacTgtggcctatgctgtgggcctgctggtcacattcatggccatggtcctcatgcagatgggccaacctgccttgctctacctagtgtAGATCGGAAGAGCAC
>chr17_45846568_45846569_45846568_T
ACGCTCTTCCGATCTgactggccagggcagagctaagatgtgtgggctcggctgtgccccttcagctggctctaggcagaagcaggagggcgcagcagaTgcccacacagccagcacacttgagagaggcaccagccgaggagcaggggacttagacagcaaccctggagaagacaccactgagaAGATCGGAAGAGCAC
>chr17_45846568_45846569_45846568_C
ACGCTCTTCCGATCTgactggccagggcagagctaagatgtgtgggctcggctgtgccccttcagctggctctaggcagaagcaggagggcgcagcagaCgcccacacagccagcacacttgagagaggcaccagccgaggagcaggggacttagacagcaaccctggagaagacaccactgagaAGATCGGAAGAGCAC
>chr17_45846707_45846708_45846707_T
ACGCTCTTCCGATCTgacagcaaccctggagaagacaccactgagattgtcaccatatctgagaatgaagccaccaatccagaggaccgcagtgatagcTccgagggctggagtgacgcccacttggatcctaatgagctgcccttcatcccccctggggcctcggaggagctgatgccactgatAGATCGGAAGAGCAC
>chr17_45846707_45846708_45846707_C
ACGCTCTTCCGATCTgacagcaaccctggagaagacaccactgagattgtcaccatatctgagaatgaagccaccaatccagaggaccgcagtgatagcCccgagggctggagtgacgcccacttggatcctaatgagctgcccttcatcccccctggggcctcggaggagctgatgccactgatAGATCGGAAGAGCAC
>chr17_45846764_45846765_45846764_G
ACGCTCTTCCGATCTaccaatccagaggaccgcagtgatagctccgagggctggagtgacgcccacttggatcctaatgagctgcccttcatcccccctGgggcctcggaggagctgatgccactgatgccaatggccatgctgatcccactcatgcccctgatgcccccgccctcagagctgggAGATCGGAAGAGCAC
>chr17_45846764_45846765_45846764_A
ACGCTCTTCCGATCTaccaatccagaggaccgcagtgatagctccgagggctggagtgacgcccacttggatcctaatgagctgcccttcatcccccctAgggcctcggaggagctgatgccactgatgccaatggccatgctgatcccactcatgcccctgatgcccccgccctcagagctgggAGATCGGAAGAGCAC
>chr17_45846865_45846866_45846865_G
ACGCTCTTCCGATCTgatgccactgatgccaatggccatgctgatcccactcatgcccctgatgcccccgccctcagagctgggccatgtccatgcccaGgcccaggcccacgagactggcctgccctgggcgggactccacaagaggaagggtttgaaagtaagaaagagcatgtcgacccaggAGATCGGAAGAGCAC
>chr17_45846865_45846866_45846865_A
ACGCTCTTCCGATCTgatgccactgatgccaatggccatgctgatcccactcatgcccctgatgcccccgccctcagagctgggccatgtccatgcccaAgcccaggcccacgagactggcctgccctgggcgggactccacaagaggaagggtttgaaagtaagaaagagcatgtcgacccaggAGATCGGAAGAGCAC
>chr17_45847155_45847156_45847155_G
ACGCTCTTCCGATCTaaggagtctctctgtttgtcgggagtgcaagagagcagcaaccacataataagagtgtgcagggctcgaagggtccttaggagtGggcaccacccccaaataatgaaggggggaaactgaggctccaagagggcctatgacttgcacaagttcaagcggcaaggtcgggaAGATCGGAAGAGCAC
>chr17_45847155_45847156_45847155_A
ACGCTCTTCCGATCTaaggagtctctctgtttgtcgggagtgcaagagagcagcaaccacataataagagtgtgcagggctcgaagggtccttaggagtAggcaccacccccaaataatgaaggggggaaactgaggctccaagagggcctatgacttgcacaagttcaagcggcaaggtcgggaAGATCGGAAGAGCAC
>chr17_45847410_45847411_45847410_C
ACGCTCTTCCGATCTtggcacacagcccccatcccatccctgccacccaccctaggctcattgcccatcttctctccatgctcaggtcaaacagaactcCttgtcctccccacccgctctctctgcatatgctgttccctccagctgggatgcccttccctctccagacagaaacactccagcctAGATCGGAAGAGCAC
>chr17_45847410_45847411_45847410_T
ACGCTCTTCCGATCTtggcacacagcccccatcccatccctgccacccaccctaggctcattgcccatcttctctccatgctcaggtcaaacagaactcTttgtcctccccacccgctctctctgcatatgctgttccctccagctgggatgcccttccctctccagacagaaacactccagcctAGATCGGAAGAGCAC
>chr17_45848239_45848240_45848239_G
ACGCTCTTCCGATCTtgacttatccattcagtgcctctgttttcttgtgtgtgaaatgggataataggacctaccatctggttcttaggaagtttgaacGagttggcctatgtcaggtgattggcacaatgccctgcctgtccgaagagccccctgcacgtgagctatgtttatattgctcccctAGATCGGAAGAGCAC
>chr17_45848239_45848240_45848239_A
ACGCTCTTCCGATCTtgacttatccattcagtgcctctgttttcttgtgtgtgaaatgggataataggacctaccatctggttcttaggaagtttgaacAagttggcctatgtcaggtgattggcacaatgccctgcctgtccgaagagccccctgcacgtgagctatgtttatattgctcccctAGATCGGAAGAGCAC
>chr17_45848363_45848364_45848363_A
ACGCTCTTCCGATCTgtccgaagagccccctgcacgtgagctatgtttatattgctcccctagtgaaagcctcacagactcaaacccagctcctacaagAccttgaggtcccagcccaacggccctcttccacccctccaaacccctaccgccacaagcacacgccagacccaccacaccccccaAGATCGGAAGAGCAC
>chr17_45848363_45848364_45848363_G
ACGCTCTTCCGATCTgtccgaagagccccctgcacgtgagctatgtttatattgctcccctagtgaaagcctcacagactcaaacccagctcctacaagGccttgaggtcccagcccaacggccctcttccacccctccaaacccctaccgccacaagcacacgccagacccaccacaccccccaAGATCGGAAGAGCAC
>chr17_45848690_45848691_45848690_A
ACGCTCTTCCGATCTgggccagctttggaagggcaggggccttgcccatcttgttcatctgtgtaatttcagggctcagaacagcccctggagtgttacAggtgcttgatgtatttgctggaggaatgaacggatggatgaatgaatgaatgaatgaatgaggagttgaccagcctgaactgcagAGATCGGAAGAGCAC
>chr17_45848690_45848691_45848690_C
ACGCTCTTCCGATCTgggccagctttggaagggcaggggccttgcccatcttgttcatctgtgtaatttcagggctcagaacagcccctggagtgttacCggtgcttgatgtatttgctggaggaatgaacggatggatgaatgaatgaatgaatgaatgaggagttgaccagcctgaactgcagAGATCGGAAGAGCAC
>chr17_45848783_45848784_45848783_A
ACGCTCTTCCGATCTatgtatttgctggaggaatgaacggatggatgaatgaatgaatgaatgaatgaggagttgaccagcctgaactgcagaggagggAatgctatgagggaaggccccactgcccaggccacctcacaggcttcctgcaggaccttggtcagtgttgacgtgagacttggcagAGATCGGAAGAGCAC
>chr17_45848783_45848784_45848783_G
ACGCTCTTCCGATCTatgtatttgctggaggaatgaacggatggatgaatgaatgaatgaatgaatgaggagttgaccagcctgaactgcagaggagggGatgctatgagggaaggccccactgcccaggccacctcacaggcttcctgcaggaccttggtcagtgttgacgtgagacttggcagAGATCGGAAGAGCAC
>chr17_45849389_45849390_45849389_A
ACGCTCTTCCGATCTaggatgcaggcctggagctccgcaggcctgcagggaggccaatgcctacctccaaggagaggggattcagggagggtctgggtcAggaggcctcccccttcccggcatccagacctgatggggaggtgagggcccacacggcctggatctgctgcctccatccctcttccAGATCGGAAGAGCAC
>chr17_45849389_45849390_45849389_G
ACGCTCTTCCGATCTaggatgcaggcctggagctccgcaggcctgcagggaggccaatgcctacctccaaggagaggggattcagggagggtctgggtcGggaggcctcccccttcccggcatccagacctgatggggaggtgagggcccacacggcctggatctgctgcctccatccctcttccAGATCGGAAGAGCAC
>chr17_45849582_45849583_45849582_A
ACGCTCTTCCGATCTtgcttgggcagcagaactgaggtgctcacagggtcccaaggccaggcctggggtggacagcagcccagggtgcagtggcatcacAgtgcccaggtagctctcagctctgcttctcactgggaattcgtcctagtcacctaagtttcaccaccccctccccctgctggttcAGATCGGAAGAGCAC
>chr17_45849582_45849583_45849582_G
ACGCTCTTCCGATCTtgcttgggcagcagaactgaggtgctcacagggtcccaaggccaggcctggggtggacagcagcccagggtgcagtggcatcacGgtgcccaggtagctctcagctctgcttctcactgggaattcgtcctagtcacctaagtttcaccaccccctccccctgctggttcAGATCGGAAGAGCAC
>chr17_45849889_45849890_45849889_G
ACGCTCTTCCGATCTacctcactccctcgcaagcatctcccctgagaccactgcccagcacctcccacccagcatgctcctgaggttcattcccagggaGcccaagctaagacacagggacagctgccttctacgtgtgaactggaaaaactatgtgagtccccccacacacccctacatcctccAGATCGGAAGAGCAC
>chr17_45849889_45849890_45849889_T
ACGCTCTTCCGATCTacctcactccctcgcaagcatctcccctgagaccactgcccagcacctcccacccagcatgctcctgaggttcattcccagggaTcccaagctaagacacagggacagctgccttctacgtgtgaactggaaaaactatgtgagtccccccacacacccctacatcctccAGATCGGAAGAGCAC
>chr17_45849924_45849925_45849924_G
ACGCTCTTCCGATCTctgcccagcacctcccacccagcatgctcctgaggttcattcccagggagcccaagctaagacacagggacagctgccttctacGtgtgaactggaaaaactatgtgagtccccccacacacccctacatcctccaagctcttctgccctgctcaggaaacaagtgtggaAGATCGGAAGAGCAC
>chr17_45849924_45849925_45849924_A
ACGCTCTTCCGATCTctgcccagcacctcccacccagcatgctcctgaggttcattcccagggagcccaagctaagacacagggacagctgccttctacAtgtgaactggaaaaactatgtgagtccccccacacacccctacatcctccaagctcttctgccctgctcaggaaacaagtgtggaAGATCGGAAGAGCAC
>chr17_45851663_45851664_45851663_A
ACGCTCTTCCGATCTggttactggctgagcaagacaggggcccaggccctggctgtctccacccagagtggtctttgctttgatcccatgggctggcagAggcagcacagggctgcatcccaggctgccggctccccgtgctgcaagctgcttcctcctggctccaccactaaccaccacagcacAGATCGGAAGAGCAC
>chr17_45851663_45851664_45851663_G
ACGCTCTTCCGATCTggttactggctgagcaagacaggggcccaggccctggctgtctccacccagagtggtctttgctttgatcccatgggctggcagGggcagcacagggctgcatcccaggctgccggctccccgtgctgcaagctgcttcctcctggctccaccactaaccaccacagcacAGATCGGAAGAGCAC
>chr17_45852626_45852627_45852626_C
ACGCTCTTCCGATCTgctaagcacttacagcagggcagataaatgcattatctcattacgtgtgacccaggtttggggaaaaactttccaggacagcacCtgacatacccccaaatgccgtcttccccaaatgagctcccggaagtggagtcatcctcttcccttggtctcccctgcccacgctcAGATCGGAAGAGCAC
>chr17_45852626_45852627_45852626_T
ACGCTCTTCCGATCTgctaagcacttacagcagggcagataaatgcattatctcattacgtgtgacccaggtttggggaaaaactttccaggacagcacTtgacatacccccaaatgccgtcttccccaaatgagctcccggaagtggagtcatcctcttcccttggtctcccctgcccacgctcAGATCGGAAGAGCAC
>chr17_45852667_45852668_45852667_G
ACGCTCTTCCGATCTtacgtgtgacccaggtttggggaaaaactttccaggacagcacctgacatacccccaaatgccgtcttccccaaatgagctcccGgaagtggagtcatcctcttcccttggtctcccctgcccacgctcactgggatgtggtgtgtgggtgggtgcctggtggtaagcagAGATCGGAAGAGCAC
>chr17_45852667_45852668_45852667_A
ACGCTCTTCCGATCTtacgtgtgacccaggtttggggaaaaactttccaggacagcacctgacatacccccaaatgccgtcttccccaaatgagctcccAgaagtggagtcatcctcttcccttggtctcccctgcccacgctcactgggatgtggtgtgtgggtgggtgcctggtggtaagcagAGATCGGAAGAGCAC
>chr17_45852872_45852873_45852872_C
ACGCTCTTCCGATCTttcccccacgtactgggtcctgcagtttaactgaaccaccaacgttttgcgccttttttcctgcaaccctgaaccttgaatgctCctgtgctgccacctactggccaggaagataagagcaagcaggggctcatggaatttggggataattataatcagtaatgatatttAGATCGGAAGAGCAC
>chr17_45852872_45852873_45852872_A
ACGCTCTTCCGATCTttcccccacgtactgggtcctgcagtttaactgaaccaccaacgttttgcgccttttttcctgcaaccctgaaccttgaatgctActgtgctgccacctactggccaggaagataagagcaagcaggggctcatggaatttggggataattataatcagtaatgatatttAGATCGGAAGAGCAC
>chr17_45853432_45853433_45853432_A
ACGCTCTTCCGATCTaccttgggctgctaaaatctgagacgttctgagtttttgtttttgttttggtttggcttggtttggtttgttttttgagacaggAtcttgctctgtcaccaaggctggtgtgcagtggcatgatcacagcccactgcagcctcaaccttccaggctcaggtgatcctcccAGATCGGAAGAGCAC
>chr17_45853432_45853433_45853432_G
ACGCTCTTCCGATCTaccttgggctgctaaaatctgagacgttctgagtttttgtttttgttttggtttggcttggtttggtttgttttttgagacaggGtcttgctctgtcaccaaggctggtgtgcagtggcatgatcacagcccactgcagcctcaaccttccaggctcaggtgatcctcccAGATCGGAAGAGCAC
>chr17_45853589_45853590_45853589_G
ACGCTCTTCCGATCTaggtgatcctcccacctcagcctccccagtagctggaactacaggcatgcgccaccatgccctgctaatctttgtgtattttttGtagagatcgggttttgccatgttgcccagactggtctcctaggctcaaacaatcctcccgccttggcctcccaaagtgttgggatAGATCGGAAGAGCAC
>chr17_45853589_45853590_45853589_A
ACGCTCTTCCGATCTaggtgatcctcccacctcagcctccccagtagctggaactacaggcatgcgccaccatgccctgctaatctttgtgtattttttAtagagatcgggttttgccatgttgcccagactggtctcctaggctcaaacaatcctcccgccttggcctcccaaagtgttgggatAGATCGGAAGAGCAC
>chr17_45853614_45853615_45853614_C
ACGCTCTTCCGATCTccagtagctggaactacaggcatgcgccaccatgccctgctaatctttgtgtattttttgtagagatcgggttttgccatgttgCccagactggtctcctaggctcaaacaatcctcccgccttggcctcccaaagtgttgggattacaggtgtgagccactgagcctgaAGATCGGAAGAGCAC
>chr17_45853614_45853615_45853614_T
ACGCTCTTCCGATCTccagtagctggaactacaggcatgcgccaccatgccctgctaatctttgtgtattttttgtagagatcgggttttgccatgttgTccagactggtctcctaggctcaaacaatcctcccgccttggcctcccaaagtgttgggattacaggtgtgagccactgagcctgaAGATCGGAAGAGCAC
>chr17_45853878_45853879_45853878_G
ACGCTCTTCCGATCTgcagtgaggtctgaataatggtgttggcagagcctccagtgatcatccagaactgaggacagagagggaaagcagcctgcccaaGgtcagacagcagacccagtgacaagcccaaggcaaccgagaacctggaaactaatgcagaaacccttcgtaaacaggagacgcttAGATCGGAAGAGCAC
>chr17_45853878_45853879_45853878_C
ACGCTCTTCCGATCTgcagtgaggtctgaataatggtgttggcagagcctccagtgatcatccagaactgaggacagagagggaaagcagcctgcccaaCgtcagacagcagacccagtgacaagcccaaggcaaccgagaacctggaaactaatgcagaaacccttcgtaaacaggagacgcttAGATCGGAAGAGCAC
>chr17_45853879_45853880_45853879_G
ACGCTCTTCCGATCTcagtgaggtctgaataatggtgttggcagagcctccagtgatcatccagaactgaggacagagagggaaagcagcctgcccaagGtcagacagcagacccagtgacaagcccaaggcaaccgagaacctggaaactaatgcagaaacccttcgtaaacaggagacgctttAGATCGGAAGAGCAC
>chr17_45853879_45853880_45853879_A
ACGCTCTTCCGATCTcagtgaggtctgaataatggtgttggcagagcctccagtgatcatccagaactgaggacagagagggaaagcagcctgcccaagAtcagacagcagacccagtgacaagcccaaggcaaccgagaacctggaaactaatgcagaaacccttcgtaaacaggagacgctttAGATCGGAAGAGCAC
>chr17_45854014_45854015_45854014_A
ACGCTCTTCCGATCTtaatgcagaaacccttcgtaaacaggagacgctttctggtttgcctttcagaggctgcttcatgaagcccccaaattcccccacAtactgggtcttcttaaagcaggaggcccctgggtccagagagaaaagaactctgagcaaaaccctcagtccctcgtccagcctggAGATCGGAAGAGCAC
>chr17_45854014_45854015_45854014_G
ACGCTCTTCCGATCTtaatgcagaaacccttcgtaaacaggagacgctttctggtttgcctttcagaggctgcttcatgaagcccccaaattcccccacGtactgggtcttcttaaagcaggaggcccctgggtccagagagaaaagaactctgagcaaaaccctcagtccctcgtccagcctggAGATCGGAAGAGCAC
>chr17_45854541_45854542_45854541_C
ACGCTCTTCCGATCTacatgggcccttatgagagagagagggagagagagagagacagagacagaggagaagctgggcgcagtggctcacgcctgtaatCccagcactttggagcccaaggcaggtggatcaattgaggtcaggagtttgagaccagactggccaacacagcgaaaccctgtctcAGATCGGAAGAGCAC
>chr17_45854541_45854542_45854541_A
ACGCTCTTCCGATCTacatgggcccttatgagagagagagggagagagagagagacagagacagaggagaagctgggcgcagtggctcacgcctgtaatAccagcactttggagcccaaggcaggtggatcaattgaggtcaggagtttgagaccagactggccaacacagcgaaaccctgtctcAGATCGGAAGAGCAC
>chr17_45854662_45854663_45854662_A
ACGCTCTTCCGATCTaggtcaggagtttgagaccagactggccaacacagcgaaaccctgtctctattaaaaacacaaaaattagccaggcatggtggcAcatgtctgtaatcccagctacttgggaggctgaggcaggagagaaagcttgaatcccagaggcggaggttgcagtgaggggagatAGATCGGAAGAGCAC
>chr17_45854662_45854663_45854662_G
ACGCTCTTCCGATCTaggtcaggagtttgagaccagactggccaacacagcgaaaccctgtctctattaaaaacacaaaaattagccaggcatggtggcGcatgtctgtaatcccagctacttgggaggctgaggcaggagagaaagcttgaatcccagaggcggaggttgcagtgaggggagatAGATCGGAAGAGCAC
>chr17_45854683_45854684_45854683_C
ACGCTCTTCCGATCTactggccaacacagcgaaaccctgtctctattaaaaacacaaaaattagccaggcatggtggcacatgtctgtaatcccagctaCttgggaggctgaggcaggagagaaagcttgaatcccagaggcggaggttgcagtgaggggagattgcaccaccgcactccggcctAGATCGGAAGAGCAC
>chr17_45854683_45854684_45854683_T
ACGCTCTTCCGATCTactggccaacacagcgaaaccctgtctctattaaaaacacaaaaattagccaggcatggtggcacatgtctgtaatcccagctaTttgggaggctgaggcaggagagaaagcttgaatcccagaggcggaggttgcagtgaggggagattgcaccaccgcactccggcctAGATCGGAAGAGCAC
>chr17_45854911_45854912_45854911_G
ACGCTCTTCCGATCTtgcagtggcttatgcttgtaatcccagcactttggaaagccgaggcaagtggatcacctgaggtcaggagttcgagaccagcttGgacaacatggtgtaaccctgtctctactaaaaatacaaaaattaaccgagcatggtggtgggtgcctgtaatcccagctgcttggAGATCGGAAGAGCAC
>chr17_45854911_45854912_45854911_A
ACGCTCTTCCGATCTtgcagtggcttatgcttgtaatcccagcactttggaaagccgaggcaagtggatcacctgaggtcaggagttcgagaccagcttAgacaacatggtgtaaccctgtctctactaaaaatacaaaaattaaccgagcatggtggtgggtgcctgtaatcccagctgcttggAGATCGGAAGAGCAC
>chr17_45855375_45855376_45855375_C
ACGCTCTTCCGATCTcacagccctgaccccttgatttcagcccaatgatcctgattccagacttctggcccccagagccgtgagagggtatatttctgtCgtttgaagccatcaggcgtgtgatcatctatacagcagccacagacgcgaatccagggttcaacagacatctgtggcacaggctgAGATCGGAAGAGCAC
>chr17_45855375_45855376_45855375_T
ACGCTCTTCCGATCTcacagccctgaccccttgatttcagcccaatgatcctgattccagacttctggcccccagagccgtgagagggtatatttctgtTgtttgaagccatcaggcgtgtgatcatctatacagcagccacagacgcgaatccagggttcaacagacatctgtggcacaggctgAGATCGGAAGAGCAC
>chr17_45856213_45856214_45856213_C
ACGCTCTTCCGATCTtggccttaaggctcatccatgtggcagcatactgcaggattcctttcctttttaaggatgagtaacattcactgtgtgtatgcaCcacattttgcctagccattcattcctctgttggtggaaacttgggttactataaacattggtgtgcaaatattagatagtgcaaaAGATCGGAAGAGCAC
>chr17_45856213_45856214_45856213_A
ACGCTCTTCCGATCTtggccttaaggctcatccatgtggcagcatactgcaggattcctttcctttttaaggatgagtaacattcactgtgtgtatgcaAcacattttgcctagccattcattcctctgttggtggaaacttgggttactataaacattggtgtgcaaatattagatagtgcaaaAGATCGGAAGAGCAC
>chr17_45856307_45856308_45856307_T
ACGCTCTTCCGATCTcctagccattcattcctctgttggtggaaacttgggttactataaacattggtgtgcaaatattagatagtgcaaaatttattgTggtttttgccattactttcaatatctctgaggccctgtttttagttctttgggttatatacccagaagtgcaatttctgaatcacAGATCGGAAGAGCAC
>chr17_45856307_45856308_45856307_C
ACGCTCTTCCGATCTcctagccattcattcctctgttggtggaaacttgggttactataaacattggtgtgcaaatattagatagtgcaaaatttattgCggtttttgccattactttcaatatctctgaggccctgtttttagttctttgggttatatacccagaagtgcaatttctgaatcacAGATCGGAAGAGCAC
>chr17_45856513_45856514_45856513_C
ACGCTCTTCCGATCTtatgtatgtatttatttatgtatgtatgtatgtatgtatgtatttattgggaatggggtcttgctgcattgctcagggtggtctCgaactcctgggctcaagcaatcctccctcaacctcccaagtagcggggattacaggcatgagcccctggctttatggtgtttgttAGATCGGAAGAGCAC
>chr17_45856513_45856514_45856513_G
ACGCTCTTCCGATCTtatgtatgtatttatttatgtatgtatgtatgtatgtatgtatttattgggaatggggtcttgctgcattgctcagggtggtctGgaactcctgggctcaagcaatcctccctcaacctcccaagtagcggggattacaggcatgagcccctggctttatggtgtttgttAGATCGGAAGAGCAC
>chr17_45856948_45856949_45856948_T
ACGCTCTTCCGATCTgtgctgggattacaggtgtaagccacggtgcccagcctctgtttaattttttaagagattgccatactgtttccatagagactaTagcattttacattcccaccaatagtgcacatgtgttccaatttctctacatcttcatcaatacctattttctggttttgggttttAGATCGGAAGAGCAC
>chr17_45856948_45856949_45856948_C
ACGCTCTTCCGATCTgtgctgggattacaggtgtaagccacggtgcccagcctctgtttaattttttaagagattgccatactgtttccatagagactaCagcattttacattcccaccaatagtgcacatgtgttccaatttctctacatcttcatcaatacctattttctggttttgggttttAGATCGGAAGAGCAC
>chr17_45857306_45857307_45857306_A
ACGCTCTTCCGATCTtttttagtagagacaaggtttcaccatgttggccaggctggtctcaaactcctgacctcaggtgatccatctccctcagcctccAaaactgctgggattataggcataagccaccatgtccagccaattttctggggtttttttgtattgtttttttgttttttttttttAGATCGGAAGAGCAC
>chr17_45857306_45857307_45857306_C
ACGCTCTTCCGATCTtttttagtagagacaaggtttcaccatgttggccaggctggtctcaaactcctgacctcaggtgatccatctccctcagcctccCaaactgctgggattataggcataagccaccatgtccagccaattttctggggtttttttgtattgtttttttgttttttttttttAGATCGGAAGAGCAC
>chr17_45857410_45857411_45857410_A
ACGCTCTTCCGATCTcataagccaccatgtccagccaattttctggggtttttttgtattgtttttttgttttttttttttaatagcagtcttcttaatAgatatgaggtaatatctcattatagttttgattggcatttttctaatgctcatttttccatgtgcttattggccatttgtcttttAGATCGGAAGAGCAC
>chr17_45857410_45857411_45857410_G
ACGCTCTTCCGATCTcataagccaccatgtccagccaattttctggggtttttttgtattgtttttttgttttttttttttaatagcagtcttcttaatGgatatgaggtaatatctcattatagttttgattggcatttttctaatgctcatttttccatgtgcttattggccatttgtcttttAGATCGGAAGAGCAC
>chr17_45857460_45857461_45857460_T
ACGCTCTTCCGATCTtttgttttttttttttaatagcagtcttcttaatagatatgaggtaatatctcattatagttttgattggcatttttctaatgcTcatttttccatgtgcttattggccatttgtctttttaaatggagaaatgtattttcaaaacctttgtccttttttgaatcaggttAGATCGGAAGAGCAC
>chr17_45857460_45857461_45857460_G
ACGCTCTTCCGATCTtttgttttttttttttaatagcagtcttcttaatagatatgaggtaatatctcattatagttttgattggcatttttctaatgcGcatttttccatgtgcttattggccatttgtctttttaaatggagaaatgtattttcaaaacctttgtccttttttgaatcaggttAGATCGGAAGAGCAC
>chr17_45857582_45857583_45857582_A
ACGCTCTTCCGATCTaatggagaaatgtattttcaaaacctttgtccttttttgaatcaggttgtttgtcttttagttgttgagttttagaagttctctAtatattctaaatattaatcctttatcagatatataatttgcaaatattttcctccatactgtgggttgcctttttactctgttgaAGATCGGAAGAGCAC
>chr17_45857582_45857583_45857582_G
ACGCTCTTCCGATCTaatggagaaatgtattttcaaaacctttgtccttttttgaatcaggttgtttgtcttttagttgttgagttttagaagttctctGtatattctaaatattaatcctttatcagatatataatttgcaaatattttcctccatactgtgggttgcctttttactctgttgaAGATCGGAAGAGCAC
>chr17_45857752_45857753_45857752_G
ACGCTCTTCCGATCTtagtgtcttaggattaacaaaatttttttaacttttatgaagtctagtttttcttttttatgaagtctgttgtctgtgcctttgGtgtcatatctaagaaatcattgccaaattcgatgttggtaagcttttgcctgatgttttcttgtaagagttccatgcataggtttAGATCGGAAGAGCAC
>chr17_45857752_45857753_45857752_A
ACGCTCTTCCGATCTtagtgtcttaggattaacaaaatttttttaacttttatgaagtctagtttttcttttttatgaagtctgttgtctgtgcctttgAtgtcatatctaagaaatcattgccaaattcgatgttggtaagcttttgcctgatgttttcttgtaagagttccatgcataggtttAGATCGGAAGAGCAC
>chr17_45858522_45858523_45858522_C
ACGCTCTTCCGATCTcgagcttcataatctctgggcctccacttcctcttctcccctccctgggctggctgcctctgctcacccattttgcccttgtctCgtcatgccactggcccccaactccacgtcattgcctctcagcccaggggtcaccaacaacaggcaacggtgtctatgcagccacaAGATCGGAAGAGCAC
>chr17_45858522_45858523_45858522_T
ACGCTCTTCCGATCTcgagcttcataatctctgggcctccacttcctcttctcccctccctgggctggctgcctctgctcacccattttgcccttgtctTgtcatgccactggcccccaactccacgtcattgcctctcagcccaggggtcaccaacaacaggcaacggtgtctatgcagccacaAGATCGGAAGAGCAC
>chr17_45858645_45858646_45858645_A
ACGCTCTTCCGATCTcagcccaggggtcaccaacaacaggcaacggtgtctatgcagccacatttcagactctctcgagagaatctacctggcttccacActctctagggaccctatttgtttggcatcctgtcactgactgtgggtgagcccatgggtccctgactcaggtgcccaccccaggtAGATCGGAAGAGCAC
>chr17_45858645_45858646_45858645_G
ACGCTCTTCCGATCTcagcccaggggtcaccaacaacaggcaacggtgtctatgcagccacatttcagactctctcgagagaatctacctggcttccacGctctctagggaccctatttgtttggcatcctgtcactgactgtgggtgagcccatgggtccctgactcaggtgcccaccccaggtAGATCGGAAGAGCAC
>chr17_45858932_45858933_45858932_C
ACGCTCTTCCGATCTgggtgaatcatgggcagattaaagtgtaagaagcaggccgggtgcagtggctcagccctgtaatcccagcactttgggccaaggCaggaggatcacttgaggtcaggagttcgagaccagcctggataacgtggcaaaaccctgtctctactaaaaatacaaaaattagcAGATCGGAAGAGCAC
>chr17_45858932_45858933_45858932_A
ACGCTCTTCCGATCTgggtgaatcatgggcagattaaagtgtaagaagcaggccgggtgcagtggctcagccctgtaatcccagcactttgggccaaggAaggaggatcacttgaggtcaggagttcgagaccagcctggataacgtggcaaaaccctgtctctactaaaaatacaaaaattagcAGATCGGAAGAGCAC
>chr17_45859738_45859739_45859738_G
ACGCTCTTCCGATCTggggtggggcccagtcctttgttttcacagccctccaggtgactcagatgggcaccaaagtttgagaactattgccctaaagcaGggattggcaagcttttcctctaaagggctagatggtaaatactttagacttggtggcctcaactctgctgtcatagcacttaagcAGATCGGAAGAGCAC
>chr17_45859738_45859739_45859738_A
ACGCTCTTCCGATCTggggtggggcccagtcctttgttttcacagccctccaggtgactcagatgggcaccaaagtttgagaactattgccctaaagcaAggattggcaagcttttcctctaaagggctagatggtaaatactttagacttggtggcctcaactctgctgtcatagcacttaagcAGATCGGAAGAGCAC
>chr17_45859796_45859797_45859796_C
ACGCTCTTCCGATCTagtttgagaactattgccctaaagcagggattggcaagcttttcctctaaagggctagatggtaaatactttagacttggtggcCtcaactctgctgtcatagcacttaagcagccataacaatagataataaagaataggcacatgtggcaggcaggattctcaggcaaAGATCGGAAGAGCAC
>chr17_45859796_45859797_45859796_T
ACGCTCTTCCGATCTagtttgagaactattgccctaaagcagggattggcaagcttttcctctaaagggctagatggtaaatactttagacttggtggcTtcaactctgctgtcatagcacttaagcagccataacaatagataataaagaataggcacatgtggcaggcaggattctcaggcaaAGATCGGAAGAGCAC
>chr17_45859818_45859819_45859818_T
ACGCTCTTCCGATCTagcagggattggcaagcttttcctctaaagggctagatggtaaatactttagacttggtggcctcaactctgctgtcatagcacTtaagcagccataacaatagataataaagaataggcacatgtggcaggcaggattctcaggcaagtctgggccctttttgatttttAGATCGGAAGAGCAC
>chr17_45859818_45859819_45859818_C
ACGCTCTTCCGATCTagcagggattggcaagcttttcctctaaagggctagatggtaaatactttagacttggtggcctcaactctgctgtcatagcacCtaagcagccataacaatagataataaagaataggcacatgtggcaggcaggattctcaggcaagtctgggccctttttgatttttAGATCGGAAGAGCAC
>chr17_45859967_45859968_45859967_T
ACGCTCTTCCGATCTtctgggccctttttgatttttgctgccatgtcttggctgacctcagtttctggacttctggtttctgcttgacttgtcatcaaaTgacctttgttctctcatggatctaacacttgctcttcttgtctttattgggagctcacctctccagtctgcccacagctcccacaAGATCGGAAGAGCAC
>chr17_45859967_45859968_45859967_G
ACGCTCTTCCGATCTtctgggccctttttgatttttgctgccatgtcttggctgacctcagtttctggacttctggtttctgcttgacttgtcatcaaaGgacctttgttctctcatggatctaacacttgctcttcttgtctttattgggagctcacctctccagtctgcccacagctcccacaAGATCGGAAGAGCAC
>chr17_45860094_45860095_45860094_G
ACGCTCTTCCGATCTtttattgggagctcacctctccagtctgcccacagctcccacatggctgcctggtggccagcacagctcagaagcatgggtgacGggtaggaagtgttgtaggaacaacaggtttgtatgcccactgtgcgctaacagacccagtaactgagacagcagcgttgacagggAGATCGGAAGAGCAC
>chr17_45860094_45860095_45860094_A
ACGCTCTTCCGATCTtttattgggagctcacctctccagtctgcccacagctcccacatggctgcctggtggccagcacagctcagaagcatgggtgacAggtaggaagtgttgtaggaacaacaggtttgtatgcccactgtgcgctaacagacccagtaactgagacagcagcgttgacagggAGATCGGAAGAGCAC
>chr17_45860139_45860140_45860139_C
ACGCTCTTCCGATCTgctgcctggtggccagcacagctcagaagcatgggtgacgggtaggaagtgttgtaggaacaacaggtttgtatgcccactgtgCgctaacagacccagtaactgagacagcagcgttgacagggagaaagagtttaatgatcgcagggcaccaagtgaggagatggagaAGATCGGAAGAGCAC
>chr17_45860139_45860140_45860139_T
ACGCTCTTCCGATCTgctgcctggtggccagcacagctcagaagcatgggtgacgggtaggaagtgttgtaggaacaacaggtttgtatgcccactgtgTgctaacagacccagtaactgagacagcagcgttgacagggagaaagagtttaatgatcgcagggcaccaagtgaggagatggagaAGATCGGAAGAGCAC
>chr17_45860267_45860268_45860267_A
ACGCTCTTCCGATCTaagagtttaatgatcgcagggcaccaagtgaggagatggagaccctcaaatccatctcccacagtagttttgggtgaggtctctAaggggattgtggagggtgagctagtgaagaactggggctgttgactggttggatcctttcaagaatcatgagtttcagtgccctgAGATCGGAAGAGCAC
>chr17_45860267_45860268_45860267_G
ACGCTCTTCCGATCTaagagtttaatgatcgcagggcaccaagtgaggagatggagaccctcaaatccatctcccacagtagttttgggtgaggtctctGaggggattgtggagggtgagctagtgaagaactggggctgttgactggttggatcctttcaagaatcatgagtttcagtgccctgAGATCGGAAGAGCAC
>chr17_45860370_45860371_45860370_C
ACGCTCTTCCGATCTagctagtgaagaactggggctgttgactggttggatcctttcaagaatcatgagtttcagtgccctggttggttcctacctgcgCtcatgccccacggttggtataacaaatttccacaaaccaggtggcttaagacaacagacatttcttttctccccatctggagcacAGATCGGAAGAGCAC
>chr17_45860370_45860371_45860370_T
ACGCTCTTCCGATCTagctagtgaagaactggggctgttgactggttggatcctttcaagaatcatgagtttcagtgccctggttggttcctacctgcgTtcatgccccacggttggtataacaaatttccacaaaccaggtggcttaagacaacagacatttcttttctccccatctggagcacAGATCGGAAGAGCAC
>chr17_45860741_45860742_45860741_A
ACGCTCTTCCGATCTatggtgcacttgtcactggatttagggcctgcctggagatccaggatgatctcattttgaagctcttcactaattacatctgcaAgacccattttccaaataaggtcacatccacagcttcctgtggacatctatttggtggttgaggcacactattcaaacccttacacAGATCGGAAGAGCAC
>chr17_45860741_45860742_45860741_G
ACGCTCTTCCGATCTatggtgcacttgtcactggatttagggcctgcctggagatccaggatgatctcattttgaagctcttcactaattacatctgcaGgacccattttccaaataaggtcacatccacagcttcctgtggacatctatttggtggttgaggcacactattcaaacccttacacAGATCGGAAGAGCAC
>chr17_45861133_45861134_45861133_G
ACGCTCTTCCGATCTtatggcagtgcctacccctgcccactagctcctttcaggttctggagctatgcccagaggatgagataacgcccacggggagccGgagcatcctggagagcatcccatcctggatggatgggtcttgcagggcgcccagtgatcctgacacacacacaaactcccttctgAGATCGGAAGAGCAC
>chr17_45861133_45861134_45861133_A
ACGCTCTTCCGATCTtatggcagtgcctacccctgcccactagctcctttcaggttctggagctatgcccagaggatgagataacgcccacggggagccAgagcatcctggagagcatcccatcctggatggatgggtcttgcagggcgcccagtgatcctgacacacacacaaactcccttctgAGATCGGAAGAGCAC
>chr17_45861268_45861269_45861268_A
ACGCTCTTCCGATCTccagtgatcctgacacacacacaaactcccttctgcagcttccgttctcctagtgcaggagattttacagttgccaggatggcaAttaggaagggaacgagcagccaaatggcgcattcttgggccccgcagccagcattctgtgctgcccgtctcagtgccaggaggatAGATCGGAAGAGCAC
>chr17_45861268_45861269_45861268_G
ACGCTCTTCCGATCTccagtgatcctgacacacacacaaactcccttctgcagcttccgttctcctagtgcaggagattttacagttgccaggatggcaGttaggaagggaacgagcagccaaatggcgcattcttgggccccgcagccagcattctgtgctgcccgtctcagtgccaggaggatAGATCGGAAGAGCAC
>chr17_45861430_45861431_45861430_A
ACGCTCTTCCGATCTaggaggatgagactttccagaaagcaagctatgtccagacaagatccatcctgaacattagctcagcaacaatgagggaaatgaAgagtaagcaggcctggcctgctgtgcttctctgacagatgctgataagaatggtccagctggggactgctatacatgggcccaggAGATCGGAAGAGCAC
>chr17_45861430_45861431_45861430_G
ACGCTCTTCCGATCTaggaggatgagactttccagaaagcaagctatgtccagacaagatccatcctgaacattagctcagcaacaatgagggaaatgaGgagtaagcaggcctggcctgctgtgcttctctgacagatgctgataagaatggtccagctggggactgctatacatgggcccaggAGATCGGAAGAGCAC
>chr17_45861889_45861890_45861889_T
ACGCTCTTCCGATCTtaaccagaacactagtcaaaaaagtagtgacatctgaattaagtccatagtttaattaatagcattgttccagtgttaatttctTtgttttggtcactgtgtgtccacagtcggttccttccagtgggttcgtggtcttgctgacttccagaatgaagcctcggaccctcAGATCGGAAGAGCAC
>chr17_45861889_45861890_45861889_C
ACGCTCTTCCGATCTtaaccagaacactagtcaaaaaagtagtgacatctgaattaagtccatagtttaattaatagcattgttccagtgttaatttctCtgttttggtcactgtgtgtccacagtcggttccttccagtgggttcgtggtcttgctgacttccagaatgaagcctcggaccctcAGATCGGAAGAGCAC
>chr17_45862066_45862067_45862066_G
ACGCTCTTCCGATCTgtgttacagctcttaaagatggcacgaactcaaagaataaacgcaagatttactgtgaagactgaaaagccaaagaataaacctGccacagcgttgaaggggacccaagcagattgccgctgctggctgggagaggctgtgttgggtggcggggatggggttggccagctAGATCGGAAGAGCAC
>chr17_45862066_45862067_45862066_T
ACGCTCTTCCGATCTgtgttacagctcttaaagatggcacgaactcaaagaataaacgcaagatttactgtgaagactgaaaagccaaagaataaacctTccacagcgttgaaggggacccaagcagattgccgctgctggctgggagaggctgtgttgggtggcggggatggggttggccagctAGATCGGAAGAGCAC
>chr17_45862243_45862244_45862243_A
ACGCTCTTCCGATCTcgttatttgcccccgcccatgttccatttctgtcctatcagaatgcccttttttcaatcctccccgcgattggctacttttaggAtcctgctgattggtgtgttttagagagcgctgattggtacattttacagggtgctgatcggtgcgttttacagagtgctgactggAGATCGGAAGAGCAC
>chr17_45862243_45862244_45862243_T
ACGCTCTTCCGATCTcgttatttgcccccgcccatgttccatttctgtcctatcagaatgcccttttttcaatcctccccgcgattggctacttttaggTtcctgctgattggtgtgttttagagagcgctgattggtacattttacagggtgctgatcggtgcgttttacagagtgctgactggAGATCGGAAGAGCAC
>chr17_45862272_45862273_45862272_G
ACGCTCTTCCGATCTctgtcctatcagaatgcccttttttcaatcctccccgcgattggctacttttaggatcctgctgattggtgtgttttagagagcGctgattggtacattttacagggtgctgatcggtgcgttttacagagtgctgactggtgcattttacaatcatcttgctagctacaAGATCGGAAGAGCAC
>chr17_45862272_45862273_45862272_A
ACGCTCTTCCGATCTctgtcctatcagaatgcccttttttcaatcctccccgcgattggctacttttaggatcctgctgattggtgtgttttagagagcActgattggtacattttacagggtgctgatcggtgcgttttacagagtgctgactggtgcattttacaatcatcttgctagctacaAGATCGGAAGAGCAC
>chr17_45862293_45862294_45862293_G
ACGCTCTTCCGATCTttttcaatcctccccgcgattggctacttttaggatcctgctgattggtgtgttttagagagcgctgattggtacattttacagGgtgctgatcggtgcgttttacagagtgctgactggtgcattttacaatcatcttgctagctacagagtgctgattggtgcattttAGATCGGAAGAGCAC
>chr17_45862293_45862294_45862293_A
ACGCTCTTCCGATCTttttcaatcctccccgcgattggctacttttaggatcctgctgattggtgtgttttagagagcgctgattggtacattttacagAgtgctgatcggtgcgttttacagagtgctgactggtgcattttacaatcatcttgctagctacagagtgctgattggtgcattttAGATCGGAAGAGCAC
>chr17_45862570_45862571_45862570_G
ACGCTCTTCCGATCTctcacccagaaagtccagctggcttcacctctcaattgtattgtggttaggtaagatgctcacattaggaaaagctggagaaacGgtctgtgagaacactgtatctttataactttctgcaagcctaaacttatttcaaaatgaaaaggtaggccacgcatggtagcttgAGATCGGAAGAGCAC
>chr17_45862570_45862571_45862570_A
ACGCTCTTCCGATCTctcacccagaaagtccagctggcttcacctctcaattgtattgtggttaggtaagatgctcacattaggaaaagctggagaaacAgtctgtgagaacactgtatctttataactttctgcaagcctaaacttatttcaaaatgaaaaggtaggccacgcatggtagcttgAGATCGGAAGAGCAC
>chr17_45862822_45862823_45862822_T
ACGCTCTTCCGATCTcatagtgagaccccgtctctactaaaaaagaaaagataaacaacaataacagaaaacaacaaagaaaactgtttacccatctgaTacaaagttttttggagagcactttggcagtttggattaccgtttcactgtgtgtgccccttgacccaggaattccacaacttggtAGATCGGAAGAGCAC
>chr17_45862822_45862823_45862822_C
ACGCTCTTCCGATCTcatagtgagaccccgtctctactaaaaaagaaaagataaacaacaataacagaaaacaacaaagaaaactgtttacccatctgaCacaaagttttttggagagcactttggcagtttggattaccgtttcactgtgtgtgccccttgacccaggaattccacaacttggtAGATCGGAAGAGCAC
>chr17_45863131_45863132_45863131_C
ACGCTCTTCCGATCTgcaggtagaaagaatgccatatgctatgtgagcaaaaatgcaaaggtttccaaagcaaaaaagtaagctgcaaaacaatatataCggtatgatcttatggatgtaaaggaaaagcacaaataaagccatacatctctaaatgtatgtatacaaatgtacgtgcccatccaAGATCGGAAGAGCAC
>chr17_45863131_45863132_45863131_T
ACGCTCTTCCGATCTgcaggtagaaagaatgccatatgctatgtgagcaaaaatgcaaaggtttccaaagcaaaaaagtaagctgcaaaacaatatataTggtatgatcttatggatgtaaaggaaaagcacaaataaagccatacatctctaaatgtatgtatacaaatgtacgtgcccatccaAGATCGGAAGAGCAC
>chr17_45863319_45863320_45863319_G
ACGCTCTTCCGATCTccaacatcccattagccagagttccctctggagagggcagtgggactggagattggaatagataggacaggcggaggtcatgacGaagactcactttttctgtattcttcaaatttttaacaataagactttcatgtattatttgtgcagtgtttgttgttgttgttttgAGATCGGAAGAGCAC
>chr17_45863319_45863320_45863319_A
ACGCTCTTCCGATCTccaacatcccattagccagagttccctctggagagggcagtgggactggagattggaatagataggacaggcggaggtcatgacAaagactcactttttctgtattcttcaaatttttaacaataagactttcatgtattatttgtgcagtgtttgttgttgttgttttgAGATCGGAAGAGCAC
>chr17_45863459_45863460_45863459_G
ACGCTCTTCCGATCTatttgtgcagtgtttgttgttgttgttttgggtttgtttgtttgtttttttgttttttgagacagggtctcgctctgtcgcccaGgctggagtgcagtgacgcaatcatggctcactgcagcctcaatctcctgggctcaagtgatcctcccacctcagcctcccgagtaAGATCGGAAGAGCAC
>chr17_45863459_45863460_45863459_C
ACGCTCTTCCGATCTatttgtgcagtgtttgttgttgttgttttgggtttgtttgtttgtttttttgttttttgagacagggtctcgctctgtcgcccaCgctggagtgcagtgacgcaatcatggctcactgcagcctcaatctcctgggctcaagtgatcctcccacctcagcctcccgagtaAGATCGGAAGAGCAC
>chr17_45863984_45863985_45863984_C
ACGCTCTTCCGATCTgcacactggtccaaccagctggcttctctctattcctcaaattttccagctcattcctgacgtagggcctttgtcctgtggtcgCctccactggcaagctcttcccacagcctcagatagctggctccttcttaccgtgcatagctcagcttaaagttcacctctgcaggAGATCGGAAGAGCAC
>chr17_45863984_45863985_45863984_T
ACGCTCTTCCGATCTgcacactggtccaaccagctggcttctctctattcctcaaattttccagctcattcctgacgtagggcctttgtcctgtggtcgTctccactggcaagctcttcccacagcctcagatagctggctccttcttaccgtgcatagctcagcttaaagttcacctctgcaggAGATCGGAAGAGCAC
>chr17_45864110_45864111_45864110_A
ACGCTCTTCCGATCTccttcttaccgtgcatagctcagcttaaagttcacctctgcagggaggcctccctgactgtgcagagtaacaacaaggtgggagAgaagggcagagctgaatcagaaagggcctgtggactagagtgaggagttaggggttcagcctcaggagggtttgaaatgctcaagAGATCGGAAGAGCAC
>chr17_45864110_45864111_45864110_C
ACGCTCTTCCGATCTccttcttaccgtgcatagctcagcttaaagttcacctctgcagggaggcctccctgactgtgcagagtaacaacaaggtgggagCgaagggcagagctgaatcagaaagggcctgtggactagagtgaggagttaggggttcagcctcaggagggtttgaaatgctcaagAGATCGGAAGAGCAC
>chr17_45864125_45864126_45864125_A
ACGCTCTTCCGATCTtagctcagcttaaagttcacctctgcagggaggcctccctgactgtgcagagtaacaacaaggtgggagagaagggcagagctgAatcagaaagggcctgtggactagagtgaggagttaggggttcagcctcaggagggtttgaaatgctcaaggaggaggctaggagaAGATCGGAAGAGCAC
>chr17_45864125_45864126_45864125_G
ACGCTCTTCCGATCTtagctcagcttaaagttcacctctgcagggaggcctccctgactgtgcagagtaacaacaaggtgggagagaagggcagagctgGatcagaaagggcctgtggactagagtgaggagttaggggttcagcctcaggagggtttgaaatgctcaaggaggaggctaggagaAGATCGGAAGAGCAC
>chr17_45864242_45864243_45864242_C
ACGCTCTTCCGATCTttaggggttcagcctcaggagggtttgaaatgctcaaggaggaggctaggagatgaggagtggggctgggctgcctctgcacatCatcaaagccaacactcagtctaatccaaatcttgctagagcatagaacataaggtagaatgagtctttaagcaactgggagtcatAGATCGGAAGAGCAC
>chr17_45864242_45864243_45864242_G
ACGCTCTTCCGATCTttaggggttcagcctcaggagggtttgaaatgctcaaggaggaggctaggagatgaggagtggggctgggctgcctctgcacatGatcaaagccaacactcagtctaatccaaatcttgctagagcatagaacataaggtagaatgagtctttaagcaactgggagtcatAGATCGGAAGAGCAC
>chr17_45864344_45864345_45864344_C
ACGCTCTTCCGATCTgtctaatccaaatcttgctagagcatagaacataaggtagaatgagtctttaagcaactgggagtcatctcgaggtaaacagaaCtccaagagtaacgaaggcccagagtgaatttattttgagagagtttcctgttggagtagcagacactctgcagtagtgtttttctAGATCGGAAGAGCAC
>chr17_45864344_45864345_45864344_T
ACGCTCTTCCGATCTgtctaatccaaatcttgctagagcatagaacataaggtagaatgagtctttaagcaactgggagtcatctcgaggtaaacagaaTtccaagagtaacgaaggcccagagtgaatttattttgagagagtttcctgttggagtagcagacactctgcagtagtgtttttctAGATCGGAAGAGCAC
>chr17_45864492_45864493_45864492_T
ACGCTCTTCCGATCTcactctgcagtagtgtttttctctctcctgggtgggactgccctgcctatatgcacttaaggcatagagtttcctgttcttgccTcttctcagagccttgcattgaaactcaaatgtattctcagaaatttctctccacacaatgacatatcgcctctgtgcttttactcAGATCGGAAGAGCAC
>chr17_45864492_45864493_45864492_G
ACGCTCTTCCGATCTcactctgcagtagtgtttttctctctcctgggtgggactgccctgcctatatgcacttaaggcatagagtttcctgttcttgccGcttctcagagccttgcattgaaactcaaatgtattctcagaaatttctctccacacaatgacatatcgcctctgtgcttttactcAGATCGGAAGAGCAC
>chr17_45864680_45864681_45864680_T
ACGCTCTTCCGATCTtctcaaccattgttttccacccatcctctttttcctaaacttcttaagattgttggccatttccctttctccctcccctctctaTgtttctgtgtgagatctgccatcctttaaccattcctcttccccggggtagccggttgtagctgatcctgcccaccctttccggtAGATCGGAAGAGCAC
>chr17_45864680_45864681_45864680_A
ACGCTCTTCCGATCTtctcaaccattgttttccacccatcctctttttcctaaacttcttaagattgttggccatttccctttctccctcccctctctaAgtttctgtgtgagatctgccatcctttaaccattcctcttccccggggtagccggttgtagctgatcctgcccaccctttccggtAGATCGGAAGAGCAC
>chr17_45865290_45865291_45865290_G
ACGCTCTTCCGATCTggctcacttgcacagccagagggatggccaccatagtagaagaccctgaccagaaccacataggggtatttctcctaaagacaaGgacatctatgctctagaaaggggaaaagagtcccaggcagacaaaacaacaggtgtccacactgccccatgttcagcctgggaacAGATCGGAAGAGCAC
>chr17_45865290_45865291_45865290_A
ACGCTCTTCCGATCTggctcacttgcacagccagagggatggccaccatagtagaagaccctgaccagaaccacataggggtatttctcctaaagacaaAgacatctatgctctagaaaggggaaaagagtcccaggcagacaaaacaacaggtgtccacactgccccatgttcagcctgggaacAGATCGGAAGAGCAC
>chr17_45865454_45865455_45865454_T
ACGCTCTTCCGATCTgggaacccaaaagtctcaatcaatttcgaaagcttattttgccaaggttaaggaagcacccatgacagcctcaggaggtcctgaTgacacatgccccaggtggtcggggcacagcttgcttttatacattttagggatacgtgagacatcaatcaatatgtgtaaaatgtAGATCGGAAGAGCAC
>chr17_45865454_45865455_45865454_C
ACGCTCTTCCGATCTgggaacccaaaagtctcaatcaatttcgaaagcttattttgccaaggttaaggaagcacccatgacagcctcaggaggtcctgaCgacacatgccccaggtggtcggggcacagcttgcttttatacattttagggatacgtgagacatcaatcaatatgtgtaaaatgtAGATCGGAAGAGCAC
>chr17_45865634_45865635_45865634_A
ACGCTCTTCCGATCTtgtccggagaggtgggacaactcgaagcggggagccttccaggtcataggtaggtaatagacaaacagttgcattttttggggtAtttgatcagcctttcaccaaatacacaatttacatatgagaggggatagaggaatagtcccttatgccttaatgtggctcagtgaAGATCGGAAGAGCAC
>chr17_45865634_45865635_45865634_C
ACGCTCTTCCGATCTtgtccggagaggtgggacaactcgaagcggggagccttccaggtcataggtaggtaatagacaaacagttgcattttttggggtCtttgatcagcctttcaccaaatacacaatttacatatgagaggggatagaggaatagtcccttatgccttaatgtggctcagtgaAGATCGGAAGAGCAC
>chr17_45866289_45866290_45866289_A
ACGCTCTTCCGATCTcagcccctcctgcaaggcattcacttctaaggcaccagaacccttggagctgccaagtctgacttttgtcagcaacaaacccatAcaggcgaaagtcattttttattttaaactgtcaaatctgggggccgattgtctcagaaatgcatcatttgaatacaaaagatgggAGATCGGAAGAGCAC
>chr17_45866289_45866290_45866289_C
ACGCTCTTCCGATCTcagcccctcctgcaaggcattcacttctaaggcaccagaacccttggagctgccaagtctgacttttgtcagcaacaaacccatCcaggcgaaagtcattttttattttaaactgtcaaatctgggggccgattgtctcagaaatgcatcatttgaatacaaaagatgggAGATCGGAAGAGCAC
>chr17_45866291_45866292_45866291_A
ACGCTCTTCCGATCTgcccctcctgcaaggcattcacttctaaggcaccagaacccttggagctgccaagtctgacttttgtcagcaacaaacccatacAggcgaaagtcattttttattttaaactgtcaaatctgggggccgattgtctcagaaatgcatcatttgaatacaaaagatgggctAGATCGGAAGAGCAC
>chr17_45866291_45866292_45866291_G
ACGCTCTTCCGATCTgcccctcctgcaaggcattcacttctaaggcaccagaacccttggagctgccaagtctgacttttgtcagcaacaaacccatacGggcgaaagtcattttttattttaaactgtcaaatctgggggccgattgtctcagaaatgcatcatttgaatacaaaagatgggctAGATCGGAAGAGCAC
>chr17_45866389_45866390_45866389_T
ACGCTCTTCCGATCTttttattttaaactgtcaaatctgggggccgattgtctcagaaatgcatcatttgaatacaaaagatgggctcacacttctctcTaggatgctgcttcttgaagaatcatagttattttttagagctaagacccttagaggtcttctattccaaccccctcattcttacaAGATCGGAAGAGCAC
>chr17_45866389_45866390_45866389_C
ACGCTCTTCCGATCTttttattttaaactgtcaaatctgggggccgattgtctcagaaatgcatcatttgaatacaaaagatgggctcacacttctctcCaggatgctgcttcttgaagaatcatagttattttttagagctaagacccttagaggtcttctattccaaccccctcattcttacaAGATCGGAAGAGCAC
>chr17_45866608_45866609_45866608_C
ACGCTCTTCCGATCTgatagtaagaagcaagggcaataagggaatccaaaagtactaactacttaactaatcctaactactaggtagttagtaagtagtCgggcaataagggaatcaacactaggggtttccatctgatatttgcaaaccagttcagagaaaaacgtggtaacaaacaattctccAGATCGGAAGAGCAC
>chr17_45866608_45866609_45866608_T
ACGCTCTTCCGATCTgatagtaagaagcaagggcaataagggaatccaaaagtactaactacttaactaatcctaactactaggtagttagtaagtagtTgggcaataagggaatcaacactaggggtttccatctgatatttgcaaaccagttcagagaaaaacgtggtaacaaacaattctccAGATCGGAAGAGCAC
>chr17_45866792_45866793_45866792_C
ACGCTCTTCCGATCTtcactttttttttactatttttttttattttcgtagagacaatgtctcactatgttgcccaggctggtctcaaactcctgggctCaagcaatcctcccaccttggcctcccaaagtgttgggattacagatgtgagccaccacgaccagcctcactttttttttaaggctAGATCGGAAGAGCAC
>chr17_45866792_45866793_45866792_T
ACGCTCTTCCGATCTtcactttttttttactatttttttttattttcgtagagacaatgtctcactatgttgcccaggctggtctcaaactcctgggctTaagcaatcctcccaccttggcctcccaaagtgttgggattacagatgtgagccaccacgaccagcctcactttttttttaaggctAGATCGGAAGAGCAC
>chr17_45866838_45866839_45866838_T
ACGCTCTTCCGATCTtcactatgttgcccaggctggtctcaaactcctgggctcaagcaatcctcccaccttggcctcccaaagtgttgggattacagaTgtgagccaccacgaccagcctcactttttttttaaggcttcagatttaagccatagatacttttaaactatattaatattaaatcAGATCGGAAGAGCAC
>chr17_45866838_45866839_45866838_C
ACGCTCTTCCGATCTtcactatgttgcccaggctggtctcaaactcctgggctcaagcaatcctcccaccttggcctcccaaagtgttgggattacagaCgtgagccaccacgaccagcctcactttttttttaaggcttcagatttaagccatagatacttttaaactatattaatattaaatcAGATCGGAAGAGCAC
>chr17_45867153_45867154_45867153_C
ACGCTCTTCCGATCTgggcaccatgggaatgacggctaaaggagttctttgtaaaaggttcccttcagccactggtcactctacctggttaatctagttCggagtttcacgcttgtcttcctcaaagaggaatacacccttatatttataatcgttcagtataatttttcttctttagttggttcAGATCGGAAGAGCAC
>chr17_45867153_45867154_45867153_T
ACGCTCTTCCGATCTgggcaccatgggaatgacggctaaaggagttctttgtaaaaggttcccttcagccactggtcactctacctggttaatctagttTggagtttcacgcttgtcttcctcaaagaggaatacacccttatatttataatcgttcagtataatttttcttctttagttggttcAGATCGGAAGAGCAC
>chr17_45867740_45867741_45867740_T
ACGCTCTTCCGATCTggatcagctagattatggtgtagtaacaatgtcgatatctcaatggcttgacaaaagtttggtttccgctcatgctacgtgttcTgtgagatcagtggggagctcggagtttccacagttaccagcaaacggagagaattctggagggcctcgaacaggcaagcaaatgaAGATCGGAAGAGCAC
>chr17_45867740_45867741_45867740_C
ACGCTCTTCCGATCTggatcagctagattatggtgtagtaacaatgtcgatatctcaatggcttgacaaaagtttggtttccgctcatgctacgtgttcCgtgagatcagtggggagctcggagtttccacagttaccagcaaacggagagaattctggagggcctcgaacaggcaagcaaatgaAGATCGGAAGAGCAC
>chr17_45868129_45868130_45868129_A
ACGCTCTTCCGATCTttcctaggcacaggctgaactaactttgggaggagattattatagtttatagtttaaaacaaagacaataacagcactttcccaAaagaaatttccttcttgcctgaggactaaactgcctttgtaggactgacaaattagccacaagattagaaattatgctttaggagAGATCGGAAGAGCAC
>chr17_45868129_45868130_45868129_G
ACGCTCTTCCGATCTttcctaggcacaggctgaactaactttgggaggagattattatagtttatagtttaaaacaaagacaataacagcactttcccaGaagaaatttccttcttgcctgaggactaaactgcctttgtaggactgacaaattagccacaagattagaaattatgctttaggagAGATCGGAAGAGCAC
>chr17_45868321_45868322_45868321_C
ACGCTCTTCCGATCTattctgaccctccttaaactgctcctaagatcagtgtttgagacattttgcagaccctgcacttgatggatcagctggcaccacCcagatcaattaaatggctcatctgatcttgtggcccccgcccaggaactgactcagcgcaagaggacagcttcaattccctattaAGATCGGAAGAGCAC
>chr17_45868321_45868322_45868321_A
ACGCTCTTCCGATCTattctgaccctccttaaactgctcctaagatcagtgtttgagacattttgcagaccctgcacttgatggatcagctggcaccacAcagatcaattaaatggctcatctgatcttgtggcccccgcccaggaactgactcagcgcaagaggacagcttcaattccctattaAGATCGGAAGAGCAC
>chr17_45868489_45868490_45868489_G
ACGCTCTTCCGATCTtacttcatctcctacctaaccaatcagcactcctggctcactggcttccgccccaccaagttgtccttaaaaactctaatccccGaaacctcaggaagactgagttgagtaataataaaactctggtctcccccacagctggctctgggtgaattactctttctctactgAGATCGGAAGAGCAC
>chr17_45868489_45868490_45868489_A
ACGCTCTTCCGATCTtacttcatctcctacctaaccaatcagcactcctggctcactggcttccgccccaccaagttgtccttaaaaactctaatccccAaaacctcaggaagactgagttgagtaataataaaactctggtctcccccacagctggctctgggtgaattactctttctctactgAGATCGGAAGAGCAC
>chr17_45868565_45868566_45868565_T
ACGCTCTTCCGATCTtaatccccgaaacctcaggaagactgagttgagtaataataaaactctggtctcccccacagctggctctgggtgaattactctTtctctactgcaattcccctgtcttgagaaatcagctctgtttagtcagcaggcaaggtgaacccactggacggttacactgttgcAGATCGGAAGAGCAC
>chr17_45868565_45868566_45868565_C
ACGCTCTTCCGATCTtaatccccgaaacctcaggaagactgagttgagtaataataaaactctggtctcccccacagctggctctgggtgaattactctCtctctactgcaattcccctgtcttgagaaatcagctctgtttagtcagcaggcaaggtgaacccactggacggttacactgttgcAGATCGGAAGAGCAC
>chr17_45868572_45868573_45868572_C
ACGCTCTTCCGATCTcgaaacctcaggaagactgagttgagtaataataaaactctggtctcccccacagctggctctgggtgaattactctttctctaCtgcaattcccctgtcttgagaaatcagctctgtttagtcagcaggcaaggtgaacccactggacggttacactgttgctcagcacAGATCGGAAGAGCAC
>chr17_45868572_45868573_45868572_T
ACGCTCTTCCGATCTcgaaacctcaggaagactgagttgagtaataataaaactctggtctcccccacagctggctctgggtgaattactctttctctaTtgcaattcccctgtcttgagaaatcagctctgtttagtcagcaggcaaggtgaacccactggacggttacactgttgctcagcacAGATCGGAAGAGCAC
>chr17_45868952_45868953_45868952_T
ACGCTCTTCCGATCTccaggggaactgctacacatcctacaacacacaggacacccccacaataagacttacatgtggctgggcacagagactcatgtgTgcaatcccagtggtttgggaggccaaggtggcagaatcacttgaggtcaggagtctgagaccagcctgggcaacatagcaagaacAGATCGGAAGAGCAC
>chr17_45868952_45868953_45868952_C
ACGCTCTTCCGATCTccaggggaactgctacacatcctacaacacacaggacacccccacaataagacttacatgtggctgggcacagagactcatgtgCgcaatcccagtggtttgggaggccaaggtggcagaatcacttgaggtcaggagtctgagaccagcctgggcaacatagcaagaacAGATCGGAAGAGCAC
>chr17_45869276_45869277_45869276_T
ACGCTCTTCCGATCTaaaaattagcgggcatcgtaacacaagcctgtaggcccggctacttgtggggctgaggcgggaggatcgcttgagcctgggaggTcaggctgcagtgagttgatatcgtaccactgcactccagcctgggtgacaaagtgagaccgtgtttcaaaaaaatataaaaaataAGATCGGAAGAGCAC
>chr17_45869276_45869277_45869276_C
ACGCTCTTCCGATCTaaaaattagcgggcatcgtaacacaagcctgtaggcccggctacttgtggggctgaggcgggaggatcgcttgagcctgggaggCcaggctgcagtgagttgatatcgtaccactgcactccagcctgggtgacaaagtgagaccgtgtttcaaaaaaatataaaaaataAGATCGGAAGAGCAC
>chr17_45869341_45869342_45869341_T
ACGCTCTTCCGATCTatcgcttgagcctgggaggtcaggctgcagtgagttgatatcgtaccactgcactccagcctgggtgacaaagtgagaccgtgtTtcaaaaaaatataaaaaataaaaaaattagctaggcatggtggtgcccacctgtagttccagctactcaagaggctgaaacaggaAGATCGGAAGAGCAC
>chr17_45869341_45869342_45869341_C
ACGCTCTTCCGATCTatcgcttgagcctgggaggtcaggctgcagtgagttgatatcgtaccactgcactccagcctgggtgacaaagtgagaccgtgtCtcaaaaaaatataaaaaataaaaaaattagctaggcatggtggtgcccacctgtagttccagctactcaagaggctgaaacaggaAGATCGGAAGAGCAC
>chr17_45870122_45870123_45870122_A
ACGCTCTTCCGATCTtttgggcccccgtttccctgtctgtaaaatgagaggattgaacagggcagtccctagagtctgttcagaagttctcagactgggActtgggttcttgcacttttcattttgtcactgttgatgtcatcacacacacacccacgcacagagtggagtgaggatttcggctgAGATCGGAAGAGCAC
>chr17_45870122_45870123_45870122_G
ACGCTCTTCCGATCTtttgggcccccgtttccctgtctgtaaaatgagaggattgaacagggcagtccctagagtctgttcagaagttctcagactgggGcttgggttcttgcacttttcattttgtcactgttgatgtcatcacacacacacccacgcacagagtggagtgaggatttcggctgAGATCGGAAGAGCAC
>chr17_45870562_45870563_45870562_A
ACGCTCTTCCGATCTgaataggagggaagtttgtggggtgtgtgtgtgtgggtgtgtgtgtgtgtgtgtgtttgtgtgtgtgtgtgctgtatccttgctAttggcaagaagaattgaacagcttcaattcagtttgaatcagcctgtagcttaggaaaaagtcattatcgagggattattgagttAGATCGGAAGAGCAC
>chr17_45870562_45870563_45870562_G
ACGCTCTTCCGATCTgaataggagggaagtttgtggggtgtgtgtgtgtgggtgtgtgtgtgtgtgtgtgtttgtgtgtgtgtgtgctgtatccttgctGttggcaagaagaattgaacagcttcaattcagtttgaatcagcctgtagcttaggaaaaagtcattatcgagggattattgagttAGATCGGAAGAGCAC
>chr17_45870674_45870675_45870674_C
ACGCTCTTCCGATCTttcagtttgaatcagcctgtagcttaggaaaaagtcattatcgagggattattgagtttgctgatctcttaccggcctcttgccCcttgttcagttgtaatcaaaagacaggggtgggaggggggaaaggaagagatgccccctgctccttaacattcacgtttccttctAGATCGGAAGAGCAC
>chr17_45870674_45870675_45870674_T
ACGCTCTTCCGATCTttcagtttgaatcagcctgtagcttaggaaaaagtcattatcgagggattattgagtttgctgatctcttaccggcctcttgccTcttgttcagttgtaatcaaaagacaggggtgggaggggggaaaggaagagatgccccctgctccttaacattcacgtttccttctAGATCGGAAGAGCAC
>chr17_45870793_45870794_45870793_G
ACGCTCTTCCGATCTggggggaaaggaagagatgccccctgctccttaacattcacgtttccttctggtccatctcagaatgcaataaagtttgacagtGaccttgaaagggagtgagtgttatttaataaaaggctgttcagtctaaacaatgattcaggactttttgaaagccagaagagacaAGATCGGAAGAGCAC
>chr17_45870793_45870794_45870793_A
ACGCTCTTCCGATCTggggggaaaggaagagatgccccctgctccttaacattcacgtttccttctggtccatctcagaatgcaataaagtttgacagtAaccttgaaagggagtgagtgttatttaataaaaggctgttcagtctaaacaatgattcaggactttttgaaagccagaagagacaAGATCGGAAGAGCAC
>chr17_45871367_45871368_45871367_C
ACGCTCTTCCGATCTtctcatgatagtgagggcattctcacaatagctgatggtttttaaagtgtttggcagttccacggccaggcatggtagctcacgCctgtaatcccaacactttgggaggctgaggcaggtggatcacctgaggtcaagagttcgagaccagcctggccaacacagtgaaaAGATCGGAAGAGCAC
>chr17_45871367_45871368_45871367_T
ACGCTCTTCCGATCTtctcatgatagtgagggcattctcacaatagctgatggtttttaaagtgtttggcagttccacggccaggcatggtagctcacgTctgtaatcccaacactttgggaggctgaggcaggtggatcacctgaggtcaagagttcgagaccagcctggccaacacagtgaaaAGATCGGAAGAGCAC
>chr17_45871642_45871643_45871642_C
ACGCTCTTCCGATCTgtggaggttgcagtgggctgagatcacgccactgcattccagcctcagtgacagagcaagactctgtctcaaaaaaaaaaaaagCgtttgacagttctccctttgctgtctcctgccaccatggaagacgtgccttgcttcccctttgcctttcaccatgatttgagtttAGATCGGAAGAGCAC
>chr17_45871642_45871643_45871642_T
ACGCTCTTCCGATCTgtggaggttgcagtgggctgagatcacgccactgcattccagcctcagtgacagagcaagactctgtctcaaaaaaaaaaaaagTgtttgacagttctccctttgctgtctcctgccaccatggaagacgtgccttgcttcccctttgcctttcaccatgatttgagtttAGATCGGAAGAGCAC
>chr17_45871726_45871727_45871726_T
ACGCTCTTCCGATCTcgtttgacagttctccctttgctgtctcctgccaccatggaagacgtgccttgcttcccctttgcctttcaccatgatttgagtTtcctaaggcctctccagtcatgcaaacctgtgagtcaattaaacctcttttgtttataaattacccagtcccaggtagtatctttAGATCGGAAGAGCAC
>chr17_45871726_45871727_45871726_G
ACGCTCTTCCGATCTcgtttgacagttctccctttgctgtctcctgccaccatggaagacgtgccttgcttcccctttgcctttcaccatgatttgagtGtcctaaggcctctccagtcatgcaaacctgtgagtcaattaaacctcttttgtttataaattacccagtcccaggtagtatctttAGATCGGAAGAGCAC
>chr17_45871976_45871977_45871976_G
ACGCTCTTCCGATCTtgagtcatcacacgagagtgggcataggtatgttcacaggcgatcacaccccagcgtggtgagtgtggtgagtgggacacccacGgcaactcctgaccctaaaaagggaggggaggcctccatagaaggagcccctgagctgagccttgaaggacacagggactactcagAGATCGGAAGAGCAC
>chr17_45871976_45871977_45871976_A
ACGCTCTTCCGATCTtgagtcatcacacgagagtgggcataggtatgttcacaggcgatcacaccccagcgtggtgagtgtggtgagtgggacacccacAgcaactcctgaccctaaaaagggaggggaggcctccatagaaggagcccctgagctgagccttgaaggacacagggactactcagAGATCGGAAGAGCAC
>chr17_45872526_45872527_45872526_C
ACGCTCTTCCGATCTttatttaatatatgctgttcattcattaacatcaaactcacagccaacagcaccataattcatacctgaataaagcttatctaaCgcacatattttctctataaggcacatcacagacttcttttttacttttttctttcctttagaaacagggtctcactttgttgcccAGATCGGAAGAGCAC
>chr17_45872526_45872527_45872526_T
ACGCTCTTCCGATCTttatttaatatatgctgttcattcattaacatcaaactcacagccaacagcaccataattcatacctgaataaagcttatctaaTgcacatattttctctataaggcacatcacagacttcttttttacttttttctttcctttagaaacagggtctcactttgttgcccAGATCGGAAGAGCAC
>chr17_45872829_45872830_45872829_T
ACGCTCTTCCGATCTttttttttgtagagacagggtctcactatgttgtccaggctagcctctaactcctggcctcaagtgattctcctgtctcggcctTccaaagcactgggattacaggtgtaagccactaagcctgccccaatcgcagccttcttgagcatagaaacactagacagcacttcAGATCGGAAGAGCAC
>chr17_45872829_45872830_45872829_C
ACGCTCTTCCGATCTttttttttgtagagacagggtctcactatgttgtccaggctagcctctaactcctggcctcaagtgattctcctgtctcggcctCccaaagcactgggattacaggtgtaagccactaagcctgccccaatcgcagccttcttgagcatagaaacactagacagcacttcAGATCGGAAGAGCAC
>chr17_45873167_45873168_45873167_A
ACGCTCTTCCGATCTaaaaaatagccaggcatggtgccaggcacctgtaatcccagctactcaggaggctgacgcagaaggattgcttgaacccaggagAcggaggttgcagtgagccaagatcgtgccattgcactccagcctgggcaacagagtgagattccatcaaaaaaaacaaaaacataAGATCGGAAGAGCAC
>chr17_45873167_45873168_45873167_G
ACGCTCTTCCGATCTaaaaaatagccaggcatggtgccaggcacctgtaatcccagctactcaggaggctgacgcagaaggattgcttgaacccaggagGcggaggttgcagtgagccaagatcgtgccattgcactccagcctgggcaacagagtgagattccatcaaaaaaaacaaaaacataAGATCGGAAGAGCAC
>chr17_45873754_45873755_45873754_T
ACGCTCTTCCGATCTaatatagaagaaagacatgagtgaatttagggatatctatgggttgaaggctaaagatatgggaactcatatacagccacactaTactacagcagtgtccaaacagacactgtgtcagcctagagacagcctgtcagagggtgacttacagctcatttcctgatgcgaggAGATCGGAAGAGCAC
>chr17_45873754_45873755_45873754_C
ACGCTCTTCCGATCTaatatagaagaaagacatgagtgaatttagggatatctatgggttgaaggctaaagatatgggaactcatatacagccacactaCactacagcagtgtccaaacagacactgtgtcagcctagagacagcctgtcagagggtgacttacagctcatttcctgatgcgaggAGATCGGAAGAGCAC
>chr17_45873854_45873855_45873854_T
ACGCTCTTCCGATCTaaacagacactgtgtcagcctagagacagcctgtcagagggtgacttacagctcatttcctgatgcgaggcaagccagacaagaTcgaaacctcagagcccccagggtttctctgctgtgtcagctgtcagcactgacactctctgcgttcattcctatgtggaggagcgAGATCGGAAGAGCAC
>chr17_45873854_45873855_45873854_G
ACGCTCTTCCGATCTaaacagacactgtgtcagcctagagacagcctgtcagagggtgacttacagctcatttcctgatgcgaggcaagccagacaagaGcgaaacctcagagcccccagggtttctctgctgtgtcagctgtcagcactgacactctctgcgttcattcctatgtggaggagcgAGATCGGAAGAGCAC
>chr17_45873979_45873980_45873979_C
ACGCTCTTCCGATCTtgtcagcactgacactctctgcgttcattcctatgtggaggagcgtcaggaagtcagtgtgtcttggacccaccagttgcagacCgaaacgcagcagcccacccagcaatgtgttgagagaacagtctgggcagcctgatgcttcagaattttccagaacagagtgataaAGATCGGAAGAGCAC
>chr17_45873979_45873980_45873979_A
ACGCTCTTCCGATCTtgtcagcactgacactctctgcgttcattcctatgtggaggagcgtcaggaagtcagtgtgtcttggacccaccagttgcagacAgaaacgcagcagcccacccagcaatgtgttgagagaacagtctgggcagcctgatgcttcagaattttccagaacagagtgataaAGATCGGAAGAGCAC
>chr17_45874351_45874352_45874351_G
ACGCTCTTCCGATCTaacacaattccttcagagtataatctccaagctgatctgctgaactcagcagggactttcctttgtcattgaagtgtataatttGttgcttagaatttcatttttaaaggacgtatgctacacacaatagttgaaagtgatcatctgaagcttcgcagagggtatctaacAGATCGGAAGAGCAC
>chr17_45874351_45874352_45874351_A
ACGCTCTTCCGATCTaacacaattccttcagagtataatctccaagctgatctgctgaactcagcagggactttcctttgtcattgaagtgtataatttAttgcttagaatttcatttttaaaggacgtatgctacacacaatagttgaaagtgatcatctgaagcttcgcagagggtatctaacAGATCGGAAGAGCAC
>chr17_45874629_45874630_45874629_C
ACGCTCTTCCGATCTggctcactgcagcctcgacctcctggactcaggtgatcctcccacttcagcctcctgagtagctgggaccaccatgcccccaagCccagataagtcttgtattttttgcagagacagggttttgccatgttgcacaggctggtctcgaacttctgagctcaagctgtctgAGATCGGAAGAGCAC
>chr17_45874629_45874630_45874629_T
ACGCTCTTCCGATCTggctcactgcagcctcgacctcctggactcaggtgatcctcccacttcagcctcctgagtagctgggaccaccatgcccccaagTccagataagtcttgtattttttgcagagacagggttttgccatgttgcacaggctggtctcgaacttctgagctcaagctgtctgAGATCGGAAGAGCAC
>chr17_45874825_45874826_45874825_A
ACGCTCTTCCGATCTattacaggcgtgagccaccatgccaatctattttttcatttttaatttaaaacatagactactttttagagcaattttaagttcAcagcaaaattgagcagaaagtacagaaaatccccgtataccctctgctctatacagcctcccgcactatcgacatcccccaccagAGATCGGAAGAGCAC
>chr17_45874825_45874826_45874825_T
ACGCTCTTCCGATCTattacaggcgtgagccaccatgccaatctattttttcatttttaatttaaaacatagactactttttagagcaattttaagttcTcagcaaaattgagcagaaagtacagaaaatccccgtataccctctgctctatacagcctcccgcactatcgacatcccccaccagAGATCGGAAGAGCAC
>chr17_45875268_45875269_45875268_A
ACGCTCTTCCGATCTcatatcgttgaatcctacagtatgtagccttttcagagtagttatccccaaattcttgaaatcaatataaatatttatttatttActtattttttgagacagagtcttgctgtcatccaggctggagtgcaggcactatctcggctcactccaacctccgcctcccggatAGATCGGAAGAGCAC
>chr17_45875268_45875269_45875268_T
ACGCTCTTCCGATCTcatatcgttgaatcctacagtatgtagccttttcagagtagttatccccaaattcttgaaatcaatataaatatttatttatttTcttattttttgagacagagtcttgctgtcatccaggctggagtgcaggcactatctcggctcactccaacctccgcctcccggatAGATCGGAAGAGCAC
>chr17_45875941_45875942_45875941_C
ACGCTCTTCCGATCTaaaaaccaaccaacaaactatatatatatatatatataactcacctgcaaatcactacattgtaagcaacttaagatcttagtcCtcattgtattcacggtgtacagggacactcaaacacctgttgaatggatggaaagatgaatagcctgcctctccgatttcaaaagAGATCGGAAGAGCAC
>chr17_45875941_45875942_45875941_T
ACGCTCTTCCGATCTaaaaaccaaccaacaaactatatatatatatatatataactcacctgcaaatcactacattgtaagcaacttaagatcttagtcTtcattgtattcacggtgtacagggacactcaaacacctgttgaatggatggaaagatgaatagcctgcctctccgatttcaaaagAGATCGGAAGAGCAC
>chr17_45876163_45876164_45876163_A
ACGCTCTTCCGATCTtagaaaaagagatgctaattctttttattccgaataaagaacagcttgtaaaaaatgaagcccaagccaggaacagtggcttacAcctgtagtcccagctacttgggagtctgaggcaggaggatggcttgaacccaggagttcaagaccagcctgggcaacacagtgagAGATCGGAAGAGCAC
>chr17_45876163_45876164_45876163_G
ACGCTCTTCCGATCTtagaaaaagagatgctaattctttttattccgaataaagaacagcttgtaaaaaatgaagcccaagccaggaacagtggcttacGcctgtagtcccagctacttgggagtctgaggcaggaggatggcttgaacccaggagttcaagaccagcctgggcaacacagtgagAGATCGGAAGAGCAC
>chr17_45876448_45876449_45876448_G
ACGCTCTTCCGATCTcagtgaggtctgatcacagtattacacttcagcctgggtgacagagtgagaccctgtatctaaataaaataagtatcaatgccaGactataggtcatgagatttgactcagatcttaatattttggtaacttttaaatttccgattatatcttccataaagtaggatttcAGATCGGAAGAGCAC
>chr17_45876448_45876449_45876448_A
ACGCTCTTCCGATCTcagtgaggtctgatcacagtattacacttcagcctgggtgacagagtgagaccctgtatctaaataaaataagtatcaatgccaAactataggtcatgagatttgactcagatcttaatattttggtaacttttaaatttccgattatatcttccataaagtaggatttcAGATCGGAAGAGCAC
>chr17_45876625_45876626_45876625_C
ACGCTCTTCCGATCTatagcatggtttctgtgaaagggatttctgctcacccttttcaagttttgtatttggggcactcttcaaatgatctgtcattccCctatgccaggatatccagagtgtctgcacaaagccaaatatgatgagaagatgagctcatggatcggtgatgccttgtccctattAGATCGGAAGAGCAC
>chr17_45876625_45876626_45876625_G
ACGCTCTTCCGATCTatagcatggtttctgtgaaagggatttctgctcacccttttcaagttttgtatttggggcactcttcaaatgatctgtcattccGctatgccaggatatccagagtgtctgcacaaagccaaatatgatgagaagatgagctcatggatcggtgatgccttgtccctattAGATCGGAAGAGCAC
>chr17_45876768_45876769_45876768_G
ACGCTCTTCCGATCTatggatcggtgatgccttgtccctatttctggaccccaggatcatccttgcttttttgacgatagagtcatgctgctgagtcatGggtaactcaaaccctcatctgcagttaccttcttcttgctagaacccgggaaacctggacaaggggcagttgtcactggcaggatAGATCGGAAGAGCAC
>chr17_45876768_45876769_45876768_A
ACGCTCTTCCGATCTatggatcggtgatgccttgtccctatttctggaccccaggatcatccttgcttttttgacgatagagtcatgctgctgagtcatAggtaactcaaaccctcatctgcagttaccttcttcttgctagaacccgggaaacctggacaaggggcagttgtcactggcaggatAGATCGGAAGAGCAC
>chr17_45876861_45876862_45876861_G
ACGCTCTTCCGATCTaaaccctcatctgcagttaccttcttcttgctagaacccgggaaacctggacaaggggcagttgtcactggcaggataatggagGgaagggcaggtgggaaggaggcatccaggaaatagacacacagaaaggaacatgtgggtctaaacaataatcagtgagaggtaagAGATCGGAAGAGCAC
>chr17_45876861_45876862_45876861_A
ACGCTCTTCCGATCTaaaccctcatctgcagttaccttcttcttgctagaacccgggaaacctggacaaggggcagttgtcactggcaggataatggagAgaagggcaggtgggaaggaggcatccaggaaatagacacacagaaaggaacatgtgggtctaaacaataatcagtgagaggtaagAGATCGGAAGAGCAC
>chr17_45876918_45876919_45876918_G
ACGCTCTTCCGATCTgcagttgtcactggcaggataatggagggaagggcaggtgggaaggaggcatccaggaaatagacacacagaaaggaacatgtgGgtctaaacaataatcagtgagaggtaagtccagggaaatgaaagcatggatctgcctcacgttatataattaagatgttgaaaatAGATCGGAAGAGCAC
>chr17_45876918_45876919_45876918_A
ACGCTCTTCCGATCTgcagttgtcactggcaggataatggagggaagggcaggtgggaaggaggcatccaggaaatagacacacagaaaggaacatgtgAgtctaaacaataatcagtgagaggtaagtccagggaaatgaaagcatggatctgcctcacgttatataattaagatgttgaaaatAGATCGGAAGAGCAC
>chr17_45877320_45877321_45877320_G
ACGCTCTTCCGATCTctgtctaaatatgccctgaatttggtgtctgaatttacaatagaaaataaaggaatgttagtcttgaaggctgtcatctgtttcGgtagaaaatgcctttttatgaaagtgttttcatgaaactatttcaaagagtaagctgctcatgataactgggaagaattaccaagAGATCGGAAGAGCAC
>chr17_45877320_45877321_45877320_A
ACGCTCTTCCGATCTctgtctaaatatgccctgaatttggtgtctgaatttacaatagaaaataaaggaatgttagtcttgaaggctgtcatctgtttcAgtagaaaatgcctttttatgaaagtgttttcatgaaactatttcaaagagtaagctgctcatgataactgggaagaattaccaagAGATCGGAAGAGCAC
>chr17_45877664_45877665_45877664_A
ACGCTCTTCCGATCTatgtgacttccaggaaatgtccttaaagtaaagttgttctcttcctcatctcttccttctttctgggggctagaatgcagatgtAatgactggagctcaggcagctgttttggactatgaggcagcatgctaaggatggtagagaaatcatacagctggataagagctccAGATCGGAAGAGCAC
>chr17_45877664_45877665_45877664_G
ACGCTCTTCCGATCTatgtgacttccaggaaatgtccttaaagtaaagttgttctcttcctcatctcttccttctttctgggggctagaatgcagatgtGatgactggagctcaggcagctgttttggactatgaggcagcatgctaaggatggtagagaaatcatacagctggataagagctccAGATCGGAAGAGCAC
>chr17_45877727_45877728_45877727_T
ACGCTCTTCCGATCTtgggggctagaatgcagatgtaatgactggagctcaggcagctgttttggactatgaggcagcatgctaaggatggtagagaaaTcatacagctggataagagctccctgatggtcttggagcttctaaaacagcctttgactcctacttctggacttctatgtaagagaAGATCGGAAGAGCAC
>chr17_45877727_45877728_45877727_C
ACGCTCTTCCGATCTtgggggctagaatgcagatgtaatgactggagctcaggcagctgttttggactatgaggcagcatgctaaggatggtagagaaaCcatacagctggataagagctccctgatggtcttggagcttctaaaacagcctttgactcctacttctggacttctatgtaagagaAGATCGGAAGAGCAC
>chr17_45877999_45878000_45877999_C
ACGCTCTTCCGATCTtgcagccctacttcctgctaatgactaaagttaattatcccttccaagatggtaacttttctttttgcctgctgatgtctggacCtaaggaagcagaagggctcaggcagcagccacagctgatagttcaataaaactgtgctgtgtcccctggtggaagttttccctttAGATCGGAAGAGCAC
>chr17_45877999_45878000_45877999_A
ACGCTCTTCCGATCTtgcagccctacttcctgctaatgactaaagttaattatcccttccaagatggtaacttttctttttgcctgctgatgtctggacAtaaggaagcagaagggctcaggcagcagccacagctgatagttcaataaaactgtgctgtgtcccctggtggaagttttccctttAGATCGGAAGAGCAC
>chr17_45879059_45879060_45879059_C
ACGCTCTTCCGATCTcttgcccaggctggagtgcaatggcaggagcttggctcaccgcaacctctgcctcccgggttcaagagattctcctacctcagcCtcccaagtagctgggattacaggcatgcaccaccacacccagataattttttgtatttttagtagagattgggtttctcaatggtAGATCGGAAGAGCAC
>chr17_45879059_45879060_45879059_T
ACGCTCTTCCGATCTcttgcccaggctggagtgcaatggcaggagcttggctcaccgcaacctctgcctcccgggttcaagagattctcctacctcagcTtcccaagtagctgggattacaggcatgcaccaccacacccagataattttttgtatttttagtagagattgggtttctcaatggtAGATCGGAAGAGCAC
>chr17_45879139_45879140_45879139_A
ACGCTCTTCCGATCTcagcctcccaagtagctgggattacaggcatgcaccaccacacccagataattttttgtatttttagtagagattgggtttctcAatggtggtcaggctggtcttgaactcctgacctcaggtgacccacccgcctcagcctcccaaagtgctgggattacaggtgtgagAGATCGGAAGAGCAC
>chr17_45879139_45879140_45879139_C
ACGCTCTTCCGATCTcagcctcccaagtagctgggattacaggcatgcaccaccacacccagataattttttgtatttttagtagagattgggtttctcCatggtggtcaggctggtcttgaactcctgacctcaggtgacccacccgcctcagcctcccaaagtgctgggattacaggtgtgagAGATCGGAAGAGCAC
>chr17_45879276_45879277_45879276_T
ACGCTCTTCCGATCTagcctcccaaagtgctgggattacaggtgtgagccacagctcccagcctgctatcaactttataaacactgtacatttagtccaTattaaagttattaaaattatttttcttcaacaataaattaaacttagcacactgtaacttgttttgctttataaactcttaaattAGATCGGAAGAGCAC
>chr17_45879276_45879277_45879276_C
ACGCTCTTCCGATCTagcctcccaaagtgctgggattacaggtgtgagccacagctcccagcctgctatcaactttataaacactgtacatttagtccaCattaaagttattaaaattatttttcttcaacaataaattaaacttagcacactgtaacttgttttgctttataaactcttaaattAGATCGGAAGAGCAC
>chr17_45879368_45879369_45879368_C
ACGCTCTTCCGATCTttattaaaattatttttcttcaacaataaattaaacttagcacactgtaacttgttttgctttataaactcttaaatttttaaaCctttttgacttttgtagtaacgtttagcttaaaacacaaatacattttcagctgtacaaaaattctttctttatgtccttatcctAGATCGGAAGAGCAC
>chr17_45879368_45879369_45879368_A
ACGCTCTTCCGATCTttattaaaattatttttcttcaacaataaattaaacttagcacactgtaacttgttttgctttataaactcttaaatttttaaaActttttgacttttgtagtaacgtttagcttaaaacacaaatacattttcagctgtacaaaaattctttctttatgtccttatcctAGATCGGAAGAGCAC
>chr17_45879855_45879856_45879855_C
ACGCTCTTCCGATCTgtaagtacccaaaccagtaacacagtcgtttattatcattatccaattttttttttcaaatggagtctcactctgttgcccaggCtggagtgcaatggcgcgatctccactcactgcaacctccacctcccatgttcaagtgattctcctgcctcagcctcctgagtagcAGATCGGAAGAGCAC
>chr17_45879855_45879856_45879855_T
ACGCTCTTCCGATCTgtaagtacccaaaccagtaacacagtcgtttattatcattatccaattttttttttcaaatggagtctcactctgttgcccaggTtggagtgcaatggcgcgatctccactcactgcaacctccacctcccatgttcaagtgattctcctgcctcagcctcctgagtagcAGATCGGAAGAGCAC
>chr17_45879962_45879963_45879962_C
ACGCTCTTCCGATCTcactcactgcaacctccacctcccatgttcaagtgattctcctgcctcagcctcctgagtagctgcaattgcaggtgcccgctaCcacgcccggctaatttttgtatttttagtagaaacagggtttcaccatgttggccagggtggtctcaaactcctgacctcaggtgAGATCGGAAGAGCAC
>chr17_45879962_45879963_45879962_T
ACGCTCTTCCGATCTcactcactgcaacctccacctcccatgttcaagtgattctcctgcctcagcctcctgagtagctgcaattgcaggtgcccgctaTcacgcccggctaatttttgtatttttagtagaaacagggtttcaccatgttggccagggtggtctcaaactcctgacctcaggtgAGATCGGAAGAGCAC
>chr17_45880713_45880714_45880713_C
ACGCTCTTCCGATCTccctgcttcacctcttccagtttctagagtaggtggactccttagcacttggcctcttcctcatcttcaaagccagcaacatcaCggccgggtgctgtggctcatgcctgtaatcccagcactttgggagactgaggctggtggatcacttgaggccaggagtttcagacAGATCGGAAGAGCAC
>chr17_45880713_45880714_45880713_T
ACGCTCTTCCGATCTccctgcttcacctcttccagtttctagagtaggtggactccttagcacttggcctcttcctcatcttcaaagccagcaacatcaTggccgggtgctgtggctcatgcctgtaatcccagcactttgggagactgaggctggtggatcacttgaggccaggagtttcagacAGATCGGAAGAGCAC
>chr17_45880733_45880734_45880733_T
ACGCTCTTCCGATCTtttctagagtaggtggactccttagcacttggcctcttcctcatcttcaaagccagcaacatcacggccgggtgctgtggctcaTgcctgtaatcccagcactttgggagactgaggctggtggatcacttgaggccaggagtttcagaccagcctgaccaacatggcaaAGATCGGAAGAGCAC
>chr17_45880733_45880734_45880733_C
ACGCTCTTCCGATCTtttctagagtaggtggactccttagcacttggcctcttcctcatcttcaaagccagcaacatcacggccgggtgctgtggctcaCgcctgtaatcccagcactttgggagactgaggctggtggatcacttgaggccaggagtttcagaccagcctgaccaacatggcaaAGATCGGAAGAGCAC
>chr17_45880773_45880774_45880773_A
ACGCTCTTCCGATCTtcatcttcaaagccagcaacatcacggccgggtgctgtggctcatgcctgtaatcccagcactttgggagactgaggctggtggAtcacttgaggccaggagtttcagaccagcctgaccaacatggcaaaaccctgtctctactaaaagtacaaaaaaaaataaaataaAGATCGGAAGAGCAC
>chr17_45880773_45880774_45880773_C
ACGCTCTTCCGATCTtcatcttcaaagccagcaacatcacggccgggtgctgtggctcatgcctgtaatcccagcactttgggagactgaggctggtggCtcacttgaggccaggagtttcagaccagcctgaccaacatggcaaaaccctgtctctactaaaagtacaaaaaaaaataaaataaAGATCGGAAGAGCAC
>chr17_45882386_45882387_45882386_A
ACGCTCTTCCGATCTtggctcactgcaacctctgcctcccaggttcaaaccattgtcctgcctcagcctcccaagtagctgggattataggcacgggccAccacacccagctaatttttgtatttttactagatacgaggtttcaccatgttggccaggctgttctcgaactcctgacctcaggtAGATCGGAAGAGCAC
>chr17_45882386_45882387_45882386_T
ACGCTCTTCCGATCTtggctcactgcaacctctgcctcccaggttcaaaccattgtcctgcctcagcctcccaagtagctgggattataggcacgggccTccacacccagctaatttttgtatttttactagatacgaggtttcaccatgttggccaggctgttctcgaactcctgacctcaggtAGATCGGAAGAGCAC
>chr17_45882654_45882655_45882654_A
ACGCTCTTCCGATCTtgcccagatctccttgtctccagtcttctaattgttccctttccacatctatgatcagctggccaggccattcaccactacccaAaagtttgtatatattctcaccttgagctctgctctgtccatacaaaatgggtgaacagctacaccacccaaatccctgcccattaAGATCGGAAGAGCAC
>chr17_45882654_45882655_45882654_G
ACGCTCTTCCGATCTtgcccagatctccttgtctccagtcttctaattgttccctttccacatctatgatcagctggccaggccattcaccactacccaGaagtttgtatatattctcaccttgagctctgctctgtccatacaaaatgggtgaacagctacaccacccaaatccctgcccattaAGATCGGAAGAGCAC
>chr17_45882806_45882807_45882806_C
ACGCTCTTCCGATCTccaaatccctgcccattaggagggttttgccttgccactctctttcaaggccacccttgagtgagattgtagtacatttcctgtCgttttcagcctaaacccacaaaccaagccaagccattcacaaaccaaacttgctctttcctcttccatcagctggtcagaaggacAGATCGGAAGAGCAC
>chr17_45882806_45882807_45882806_T
ACGCTCTTCCGATCTccaaatccctgcccattaggagggttttgccttgccactctctttcaaggccacccttgagtgagattgtagtacatttcctgtTgttttcagcctaaacccacaaaccaagccaagccattcacaaaccaaacttgctctttcctcttccatcagctggtcagaaggacAGATCGGAAGAGCAC
>chr17_45882917_45882918_45882917_A
ACGCTCTTCCGATCTgccaagccattcacaaaccaaacttgctctttcctcttccatcagctggtcagaaggacccctcctataaccttaggtgtgtgtAgagggagggtgctggtgcaactccggtgggtggcttgggagtctgaacagactgcacgtgcagcttgcttgtggcccaggtcctgAGATCGGAAGAGCAC
>chr17_45882917_45882918_45882917_G
ACGCTCTTCCGATCTgccaagccattcacaaaccaaacttgctctttcctcttccatcagctggtcagaaggacccctcctataaccttaggtgtgtgtGgagggagggtgctggtgcaactccggtgggtggcttgggagtctgaacagactgcacgtgcagcttgcttgtggcccaggtcctgAGATCGGAAGAGCAC
>chr17_45883234_45883235_45883234_T
ACGCTCTTCCGATCTgctccatttctaccagggcacagcagcgtgccaggagttgttttgccaaaggcatatgatcctccactgcagatggcatggcctTgctccagaaccctgggagcctgcactgtgactctcccactggggcatgctacaagctctacacagcatcttcttcatcatcatgcAGATCGGAAGAGCAC
>chr17_45883234_45883235_45883234_C
ACGCTCTTCCGATCTgctccatttctaccagggcacagcagcgtgccaggagttgttttgccaaaggcatatgatcctccactgcagatggcatggcctCgctccagaaccctgggagcctgcactgtgactctcccactggggcatgctacaagctctacacagcatcttcttcatcatcatgcAGATCGGAAGAGCAC
>chr17_45883446_45883447_45883446_A
ACGCTCTTCCGATCTaggctacttgcactgctgcctggacctactgcagagccctttcctgttctgggccccaattcaagctgacagcctttcaggttaActggttattattggtcaagtggtattcccaggtgtggaatatgctatctccagaagccaaagagaatgtctaagttttgtgcttcAGATCGGAAGAGCAC
>chr17_45883446_45883447_45883446_T
ACGCTCTTCCGATCTaggctacttgcactgctgcctggacctactgcagagccctttcctgttctgggccccaattcaagctgacagcctttcaggttaTctggttattattggtcaagtggtattcccaggtgtggaatatgctatctccagaagccaaagagaatgtctaagttttgtgcttcAGATCGGAAGAGCAC
>chr17_45883545_45883546_45883545_A
ACGCTCTTCCGATCTtcaagtggtattcccaggtgtggaatatgctatctccagaagccaaagagaatgtctaagttttgtgcttccttcttcatggtgAgaaatatgagatgcaatcatttgattttgactttggatggactgtcctgacatgctcctgtccacaggacccctaaaattgttccAGATCGGAAGAGCAC
>chr17_45883545_45883546_45883545_G
ACGCTCTTCCGATCTtcaagtggtattcccaggtgtggaatatgctatctccagaagccaaagagaatgtctaagttttgtgcttccttcttcatggtgGgaaatatgagatgcaatcatttgattttgactttggatggactgtcctgacatgctcctgtccacaggacccctaaaattgttccAGATCGGAAGAGCAC
>chr17_45883552_45883553_45883552_T
ACGCTCTTCCGATCTgtattcccaggtgtggaatatgctatctccagaagccaaagagaatgtctaagttttgtgcttccttcttcatggtgagaaataTgagatgcaatcatttgattttgactttggatggactgtcctgacatgctcctgtccacaggacccctaaaattgttcctggtgtgAGATCGGAAGAGCAC
>chr17_45883552_45883553_45883552_C
ACGCTCTTCCGATCTgtattcccaggtgtggaatatgctatctccagaagccaaagagaatgtctaagttttgtgcttccttcttcatggtgagaaataCgagatgcaatcatttgattttgactttggatggactgtcctgacatgctcctgtccacaggacccctaaaattgttcctggtgtgAGATCGGAAGAGCAC
>chr17_45883631_45883632_45883631_T
ACGCTCTTCCGATCTaaatatgagatgcaatcatttgattttgactttggatggactgtcctgacatgctcctgtccacaggacccctaaaattgttccTggtgtgcaggctcctaaatatctgtagtattcatctcccaccctctagagtgtgtgtaacctaccaatgcctttaacatgctagcAGATCGGAAGAGCAC
>chr17_45883631_45883632_45883631_C
ACGCTCTTCCGATCTaaatatgagatgcaatcatttgattttgactttggatggactgtcctgacatgctcctgtccacaggacccctaaaattgttccCggtgtgcaggctcctaaatatctgtagtattcatctcccaccctctagagtgtgtgtaacctaccaatgcctttaacatgctagcAGATCGGAAGAGCAC
>chr17_45883678_45883679_45883678_A
ACGCTCTTCCGATCTgacatgctcctgtccacaggacccctaaaattgttcctggtgtgcaggctcctaaatatctgtagtattcatctcccaccctctAgagtgtgtgtaacctaccaatgcctttaacatgctagccactttttgctcctttggcccatttagcaggatgtcattcacataacAGATCGGAAGAGCAC
>chr17_45883678_45883679_45883678_G
ACGCTCTTCCGATCTgacatgctcctgtccacaggacccctaaaattgttcctggtgtgcaggctcctaaatatctgtagtattcatctcccaccctctGgagtgtgtgtaacctaccaatgcctttaacatgctagccactttttgctcctttggcccatttagcaggatgtcattcacataacAGATCGGAAGAGCAC
>chr17_45883776_45883777_45883776_T
ACGCTCTTCCGATCTctaccaatgcctttaacatgctagccactttttgctcctttggcccatttagcaggatgtcattcacataacagatcaaggccaTgttctgcaaaatgtccagatggcccagatctctttgtatcattcagggtccaaaacagggacagaagccacagagtaatttgaacAGATCGGAAGAGCAC
>chr17_45883776_45883777_45883776_C
ACGCTCTTCCGATCTctaccaatgcctttaacatgctagccactttttgctcctttggcccatttagcaggatgtcattcacataacagatcaaggccaCgttctgcaaaatgtccagatggcccagatctctttgtatcattcagggtccaaaacagggacagaagccacagagtaatttgaacAGATCGGAAGAGCAC
>chr17_45884651_45884652_45884651_G
ACGCTCTTCCGATCTactcctgacctcaggtgatccacctgcctcagcctcccaaagtgctaggattacaggcatgagccaccacacccagctggaaagGcttttctttctgctttgtcgctctagggcatctacaacaaagcttaacctgatgctcaccacaagggagaaatgcttaaagtgtcAGATCGGAAGAGCAC
>chr17_45884651_45884652_45884651_C
ACGCTCTTCCGATCTactcctgacctcaggtgatccacctgcctcagcctcccaaagtgctaggattacaggcatgagccaccacacccagctggaaagCcttttctttctgctttgtcgctctagggcatctacaacaaagcttaacctgatgctcaccacaagggagaaatgcttaaagtgtcAGATCGGAAGAGCAC
>chr17_45885616_45885617_45885616_G
ACGCTCTTCCGATCTcccagtggactcactgtcagccagaccttggccgggactcaatttattaccaggtctccaaatacttcctctctaacgaaggccGtgatgatacttcaggcctctggttatcaatgccagctcagacactgtgtcttacagtcctcaggatatttgggtattcctcttttAGATCGGAAGAGCAC
>chr17_45885616_45885617_45885616_A
ACGCTCTTCCGATCTcccagtggactcactgtcagccagaccttggccgggactcaatttattaccaggtctccaaatacttcctctctaacgaaggccAtgatgatacttcaggcctctggttatcaatgccagctcagacactgtgtcttacagtcctcaggatatttgggtattcctcttttAGATCGGAAGAGCAC
>chr17_45885680_45885681_45885680_G
ACGCTCTTCCGATCTcttcctctctaacgaaggccgtgatgatacttcaggcctctggttatcaatgccagctcagacactgtgtcttacagtcctcagGatatttgggtattcctcttttcccatttgccatggtgctgcacagtccttcttaatgaggagccaggcttcttctcaatcaattgAGATCGGAAGAGCAC
>chr17_45885680_45885681_45885680_A
ACGCTCTTCCGATCTcttcctctctaacgaaggccgtgatgatacttcaggcctctggttatcaatgccagctcagacactgtgtcttacagtcctcagAatatttgggtattcctcttttcccatttgccatggtgctgcacagtccttcttaatgaggagccaggcttcttctcaatcaattgAGATCGGAAGAGCAC
>chr17_45885754_45885755_45885754_C
ACGCTCTTCCGATCTcagtcctcaggatatttgggtattcctcttttcccatttgccatggtgctgcacagtccttcttaatgaggagccaggcttcttCtcaatcaattggttctggatctgaaaactacctcaggtctgaaaactgggcaacgtgtgactttttactggggtgtctgccttagAGATCGGAAGAGCAC
>chr17_45885754_45885755_45885754_T
ACGCTCTTCCGATCTcagtcctcaggatatttgggtattcctcttttcccatttgccatggtgctgcacagtccttcttaatgaggagccaggcttcttTtcaatcaattggttctggatctgaaaactacctcaggtctgaaaactgggcaacgtgtgactttttactggggtgtctgccttagAGATCGGAAGAGCAC
>chr17_45885916_45885917_45885916_C
ACGCTCTTCCGATCTtgccttagcttcctgatcattcatcatgatttattctaatggtgcaggttgagcagtacccttttgggtctcccatctctttttCttttctttgtttgtttttgtttttttgtgagacagagtcttgctctgtcacccaggctggattgcagtggcacaaggtcggctcaAGATCGGAAGAGCAC
>chr17_45885916_45885917_45885916_G
ACGCTCTTCCGATCTtgccttagcttcctgatcattcatcatgatttattctaatggtgcaggttgagcagtacccttttgggtctcccatctctttttGttttctttgtttgtttttgtttttttgtgagacagagtcttgctctgtcacccaggctggattgcagtggcacaaggtcggctcaAGATCGGAAGAGCAC
>chr17_45886478_45886479_45886478_C
ACGCTCTTCCGATCTggaatcacaagaagactcctgaaagtatactcacatagggctttcataaaactaaagaaaataatatagcaggataaaggcaaaCaccagggagctgtccgacatccaggcgcatcttcctttcaggtacataggatgtacttgatcttaggatgataaaccaccaagatAGATCGGAAGAGCAC
>chr17_45886478_45886479_45886478_T
ACGCTCTTCCGATCTggaatcacaagaagactcctgaaagtatactcacatagggctttcataaaactaaagaaaataatatagcaggataaaggcaaaTaccagggagctgtccgacatccaggcgcatcttcctttcaggtacataggatgtacttgatcttaggatgataaaccaccaagatAGATCGGAAGAGCAC
>chr17_45886577_45886578_45886577_C
ACGCTCTTCCGATCTcgacatccaggcgcatcttcctttcaggtacataggatgtacttgatcttaggatgataaaccaccaagatacatgcaaaatgcCttggtctcagggaagtcacaatctcatctaagatggtttttaatatccttctggtcacatagccaaaaccagcttgcatgatcagAGATCGGAAGAGCAC
>chr17_45886577_45886578_45886577_A
ACGCTCTTCCGATCTcgacatccaggcgcatcttcctttcaggtacataggatgtacttgatcttaggatgataaaccaccaagatacatgcaaaatgcAttggtctcagggaagtcacaatctcatctaagatggtttttaatatccttctggtcacatagccaaaaccagcttgcatgatcagAGATCGGAAGAGCAC
>chr17_45886797_45886798_45886797_G
ACGCTCTTCCGATCTcattttcacttaacaatggtgacaagttggtacagaatatctgtagtagtttttggactcagtacagaactacactaatcaatgGtttgcaaattccattctggatggatcacgactcagcactatggcttcgggatcccctagagataagcacaaggttgcagccaggaAGATCGGAAGAGCAC
>chr17_45886797_45886798_45886797_A
ACGCTCTTCCGATCTcattttcacttaacaatggtgacaagttggtacagaatatctgtagtagtttttggactcagtacagaactacactaatcaatgAtttgcaaattccattctggatggatcacgactcagcactatggcttcgggatcccctagagataagcacaaggttgcagccaggaAGATCGGAAGAGCAC
>chr17_45886917_45886918_45886917_G
ACGCTCTTCCGATCTcactatggcttcgggatcccctagagataagcacaaggttgcagccaggaaaaatgacccccatacccacacagatagttaaggGccaaaccacctctgttgttttgggtcctatcattctctctgctatcagtaggccttattctataagaacttcttcaatccagtatAGATCGGAAGAGCAC
>chr17_45886917_45886918_45886917_C
ACGCTCTTCCGATCTcactatggcttcgggatcccctagagataagcacaaggttgcagccaggaaaaatgacccccatacccacacagatagttaaggCccaaaccacctctgttgttttgggtcctatcattctctctgctatcagtaggccttattctataagaacttcttcaatccagtatAGATCGGAAGAGCAC
>chr17_45887389_45887390_45887389_C
ACGCTCTTCCGATCTcccaaagtattgagattacaggtgtgagccaccctacccggcctgaattttttattgatgctggtgtcccctctcatcagtacaCtctgatgtcctcagaatggttgtcctctgcgcctccctatggaacattaccatcaggtgggttttctggactttttgcagtgtgtAGATCGGAAGAGCAC
>chr17_45887389_45887390_45887389_T
ACGCTCTTCCGATCTcccaaagtattgagattacaggtgtgagccaccctacccggcctgaattttttattgatgctggtgtcccctctcatcagtacaTtctgatgtcctcagaatggttgtcctctgcgcctccctatggaacattaccatcaggtgggttttctggactttttgcagtgtgtAGATCGGAAGAGCAC
>chr17_45887533_45887534_45887533_A
ACGCTCTTCCGATCTggttttctggactttttgcagtgtgtctactccagaaggttactgcccttccccttgtgacaccttcctctactgtccaccaggAcaatgatggcatttctaccccatttactacgggctttattttttatttttatttatttatttatttattttttgagacaacagtcAGATCGGAAGAGCAC
>chr17_45887533_45887534_45887533_G
ACGCTCTTCCGATCTggttttctggactttttgcagtgtgtctactccagaaggttactgcccttccccttgtgacaccttcctctactgtccaccaggGcaatgatggcatttctaccccatttactacgggctttattttttatttttatttatttatttatttattttttgagacaacagtcAGATCGGAAGAGCAC
>chr17_45887697_45887698_45887697_T
ACGCTCTTCCGATCTacagtctcactctgttgtccaggctgtagtgcagtggcacgatctcagctcactgcaacctccgcctcccaggttcaagcagtcTttctgcctcagtccaccagtagctgggattacaggcatttgccaccatgcccggcttgtttttgtattttttttttttagtagagAGATCGGAAGAGCAC
>chr17_45887697_45887698_45887697_C
ACGCTCTTCCGATCTacagtctcactctgttgtccaggctgtagtgcagtggcacgatctcagctcactgcaacctccgcctcccaggttcaagcagtcCttctgcctcagtccaccagtagctgggattacaggcatttgccaccatgcccggcttgtttttgtattttttttttttagtagagAGATCGGAAGAGCAC
>chr17_45888229_45888230_45888229_G
ACGCTCTTCCGATCTttattaggcccatcatgtccctgagttatactgtgacttaaccctagtttacatttcatggccaggaggggaggtgggttccttGttgactgtgggaaaaagccttggcattttcgagtaggagccagggaagggcacttctgcaggctcagagcattcaagagaatctgAGATCGGAAGAGCAC
>chr17_45888229_45888230_45888229_C
ACGCTCTTCCGATCTttattaggcccatcatgtccctgagttatactgtgacttaaccctagtttacatttcatggccaggaggggaggtgggttccttCttgactgtgggaaaaagccttggcattttcgagtaggagccagggaagggcacttctgcaggctcagagcattcaagagaatctgAGATCGGAAGAGCAC
>chr17_45888314_45888315_45888314_G
ACGCTCTTCCGATCTttgactgtgggaaaaagccttggcattttcgagtaggagccagggaagggcacttctgcaggctcagagcattcaagagaatctGgaaatccaagattttcaggggcatcaactcagatgtccctgtttcacatgtcagggtcccatcctttcccaacaagggctctgacAGATCGGAAGAGCAC
>chr17_45888314_45888315_45888314_A
ACGCTCTTCCGATCTttgactgtgggaaaaagccttggcattttcgagtaggagccagggaagggcacttctgcaggctcagagcattcaagagaatctAgaaatccaagattttcaggggcatcaactcagatgtccctgtttcacatgtcagggtcccatcctttcccaacaagggctctgacAGATCGGAAGAGCAC
>chr17_45888321_45888322_45888321_C
ACGCTCTTCCGATCTtgggaaaaagccttggcattttcgagtaggagccagggaagggcacttctgcaggctcagagcattcaagagaatctggaaatcCaagattttcaggggcatcaactcagatgtccctgtttcacatgtcagggtcccatcctttcccaacaagggctctgaccttgataAGATCGGAAGAGCAC
>chr17_45888321_45888322_45888321_G
ACGCTCTTCCGATCTtgggaaaaagccttggcattttcgagtaggagccagggaagggcacttctgcaggctcagagcattcaagagaatctggaaatcGaagattttcaggggcatcaactcagatgtccctgtttcacatgtcagggtcccatcctttcccaacaagggctctgaccttgataAGATCGGAAGAGCAC
>chr17_45888589_45888590_45888589_A
ACGCTCTTCCGATCTattgactcacagttcagcatgtctggggaagtgttaggaaacttacaatcatggcagaagagaaagcaaaccatcctttctcacAtggtgacaggaagagcaaagcggggtaagccccttacaaaaccaccagatctcatgagaactcactatcacgagaacaccatggaAGATCGGAAGAGCAC
>chr17_45888589_45888590_45888589_G
ACGCTCTTCCGATCTattgactcacagttcagcatgtctggggaagtgttaggaaacttacaatcatggcagaagagaaagcaaaccatcctttctcacGtggtgacaggaagagcaaagcggggtaagccccttacaaaaccaccagatctcatgagaactcactatcacgagaacaccatggaAGATCGGAAGAGCAC
>chr17_45888812_45888813_45888812_C
ACGCTCTTCCGATCTtggggattatgcgaactccaactcaagatgagatttgggtggggacacagccaaaccatatcagaagcttaaccttctttggagCatgattattcagttgaacctaagttcagtagtcacccagttatgctgtcttcagctactattttccatatgtttctcaaacatctAGATCGGAAGAGCAC
>chr17_45888812_45888813_45888812_A
ACGCTCTTCCGATCTtggggattatgcgaactccaactcaagatgagatttgggtggggacacagccaaaccatatcagaagcttaaccttctttggagAatgattattcagttgaacctaagttcagtagtcacccagttatgctgtcttcagctactattttccatatgtttctcaaacatctAGATCGGAAGAGCAC
>chr17_45888894_45888895_45888894_A
ACGCTCTTCCGATCTagcatgattattcagttgaacctaagttcagtagtcacccagttatgctgtcttcagctactattttccatatgtttctcaaacAtctgatatatcacactggctagtgcactttcttccaccagcataccatctcaatttaccactttaacaattggactgccactttgAGATCGGAAGAGCAC
>chr17_45888894_45888895_45888894_G
ACGCTCTTCCGATCTagcatgattattcagttgaacctaagttcagtagtcacccagttatgctgtcttcagctactattttccatatgtttctcaaacGtctgatatatcacactggctagtgcactttcttccaccagcataccatctcaatttaccactttaacaattggactgccactttgAGATCGGAAGAGCAC
>chr17_45889242_45889243_45889242_A
ACGCTCTTCCGATCTgttttgtttttgttgttgttgctgttgttgtttgtgtgtgtgtttgggcttttttgagacggagtctcactctgttgcccaggtAgaagtgcagtggcatgatctcagctccctgcaacctccacctcctgggtttaagtgattcccctgcctccacctcctgagtagctAGATCGGAAGAGCAC
>chr17_45889242_45889243_45889242_T
ACGCTCTTCCGATCTgttttgtttttgttgttgttgctgttgttgtttgtgtgtgtgtttgggcttttttgagacggagtctcactctgttgcccaggtTgaagtgcagtggcatgatctcagctccctgcaacctccacctcctgggtttaagtgattcccctgcctccacctcctgagtagctAGATCGGAAGAGCAC
>chr17_45889429_45889430_45889429_C
ACGCTCTTCCGATCTccaccacacccagctaatttttgtgtttttagtagaaatggggttttaccatgttggctaggctgctcccaaactcctgacctcCagtgatccacctacctctgcctcccaaagtgctgggattacaggcgtgagccaccacacccagcccagaatgtttattagaatgcAGATCGGAAGAGCAC
>chr17_45889429_45889430_45889429_A
ACGCTCTTCCGATCTccaccacacccagctaatttttgtgtttttagtagaaatggggttttaccatgttggctaggctgctcccaaactcctgacctcAagtgatccacctacctctgcctcccaaagtgctgggattacaggcgtgagccaccacacccagcccagaatgtttattagaatgcAGATCGGAAGAGCAC
>chr17_45889589_45889590_45889589_A
ACGCTCTTCCGATCTattagaatgcacaattaataccagaggcagtggggaaggaaggactgagcagaggaggaagttgagttgtgattcaacccaacaActgcctggctggcatggggagctctggagttaaatagggccatcagactttcccagtgtggggccaacatgactgggtctttataAGATCGGAAGAGCAC
>chr17_45889589_45889590_45889589_G
ACGCTCTTCCGATCTattagaatgcacaattaataccagaggcagtggggaaggaaggactgagcagaggaggaagttgagttgtgattcaacccaacaGctgcctggctggcatggggagctctggagttaaatagggccatcagactttcccagtgtggggccaacatgactgggtctttataAGATCGGAAGAGCAC
>chr17_45889772_45889773_45889772_T
ACGCTCTTCCGATCTcagtcactcaacgtggtctccctgcaacaaggtgactcttgcagccgagacaatccctgaagggacagagggctgaagcctgtcTgccaacagcactcccagtggctggaacaagtccttccctataggggaatctgggcggcacacctccatctccatgtccatcacatAGATCGGAAGAGCAC
>chr17_45889772_45889773_45889772_G
ACGCTCTTCCGATCTcagtcactcaacgtggtctccctgcaacaaggtgactcttgcagccgagacaatccctgaagggacagagggctgaagcctgtcGgccaacagcactcccagtggctggaacaagtccttccctataggggaatctgggcggcacacctccatctccatgtccatcacatAGATCGGAAGAGCAC
>chr17_45890853_45890854_45890853_A
ACGCTCTTCCGATCTgctaggatcaggacccaactctccagttttctttcttctctgctattctgccttctgtgatcctacataagtgggcatgattgtAtaacatatgcggccatgagatttctctttcagcaagagaaagggacaggaagaaagagagggaatgcattttcttggcctgaattAGATCGGAAGAGCAC
>chr17_45890853_45890854_45890853_G
ACGCTCTTCCGATCTgctaggatcaggacccaactctccagttttctttcttctctgctattctgccttctgtgatcctacataagtgggcatgattgtGtaacatatgcggccatgagatttctctttcagcaagagaaagggacaggaagaaagagagggaatgcattttcttggcctgaattAGATCGGAAGAGCAC
>chr17_45891097_45891098_45891097_C
ACGCTCTTCCGATCTaaatgacagatctgcttaagattgtttctagcatacgttatttcaatttaggcaaatgtgaccattcagtgtgaggggaccataCtgtcattaggtccctgtcagttctcaattatactgttatcttagagggggaaaaatgtgaaatttgaatgtagacgagtgttgatAGATCGGAAGAGCAC
>chr17_45891097_45891098_45891097_G
ACGCTCTTCCGATCTaaatgacagatctgcttaagattgtttctagcatacgttatttcaatttaggcaaatgtgaccattcagtgtgaggggaccataGtgtcattaggtccctgtcagttctcaattatactgttatcttagagggggaaaaatgtgaaatttgaatgtagacgagtgttgatAGATCGGAAGAGCAC
>chr17_45891206_45891207_45891206_G
ACGCTCTTCCGATCTcaattatactgttatcttagagggggaaaaatgtgaaatttgaatgtagacgagtgttgatttgactgctacagtttattttacGtatagaaataaaataatgtgtagcaaaagcattattacaaagatgataatgaaataactagtatttataatagtataatagtataAGATCGGAAGAGCAC
>chr17_45891206_45891207_45891206_A
ACGCTCTTCCGATCTcaattatactgttatcttagagggggaaaaatgtgaaatttgaatgtagacgagtgttgatttgactgctacagtttattttacAtatagaaataaaataatgtgtagcaaaagcattattacaaagatgataatgaaataactagtatttataatagtataatagtataAGATCGGAAGAGCAC
>chr17_45891508_45891509_45891508_A
ACGCTCTTCCGATCTcaaatctcggtggcttgcacaacaaatgcttatttcttttttttttttgacaccaagtcttgctctgtaacaggctggagtgcaAtggtgcaatctcggctcactgcagcctctgcctcctgggttcaagcgattctcctgcctcagtctctcgagtagctgggaacacaAGATCGGAAGAGCAC
>chr17_45891508_45891509_45891508_G
ACGCTCTTCCGATCTcaaatctcggtggcttgcacaacaaatgcttatttcttttttttttttgacaccaagtcttgctctgtaacaggctggagtgcaGtggtgcaatctcggctcactgcagcctctgcctcctgggttcaagcgattctcctgcctcagtctctcgagtagctgggaacacaAGATCGGAAGAGCAC
>chr17_45891571_45891572_45891571_T
ACGCTCTTCCGATCTtctgtaacaggctggagtgcaatggtgcaatctcggctcactgcagcctctgcctcctgggttcaagcgattctcctgcctcagTctctcgagtagctgggaacacaggcacgcgccaccacatctggctaatttttgtgattttagtagagatgggatttcaccatgttAGATCGGAAGAGCAC
>chr17_45891571_45891572_45891571_C
ACGCTCTTCCGATCTtctgtaacaggctggagtgcaatggtgcaatctcggctcactgcagcctctgcctcctgggttcaagcgattctcctgcctcagCctctcgagtagctgggaacacaggcacgcgccaccacatctggctaatttttgtgattttagtagagatgggatttcaccatgttAGATCGGAAGAGCAC
>chr17_45891628_45891629_45891628_T
ACGCTCTTCCGATCTtgggttcaagcgattctcctgcctcagtctctcgagtagctgggaacacaggcacgcgccaccacatctggctaatttttgtgaTtttagtagagatgggatttcaccatgttgctcaggctggccttgaactcctgacctcaagcgatccacccacctcagcctcccaaAGATCGGAAGAGCAC
>chr17_45891628_45891629_45891628_C
ACGCTCTTCCGATCTtgggttcaagcgattctcctgcctcagtctctcgagtagctgggaacacaggcacgcgccaccacatctggctaatttttgtgaCtttagtagagatgggatttcaccatgttgctcaggctggccttgaactcctgacctcaagcgatccacccacctcagcctcccaaAGATCGGAAGAGCAC
>chr17_45891653_45891654_45891653_T
ACGCTCTTCCGATCTagtctctcgagtagctgggaacacaggcacgcgccaccacatctggctaatttttgtgattttagtagagatgggatttcaccaTgttgctcaggctggccttgaactcctgacctcaagcgatccacccacctcagcctcccaaagtgctgggattacaggcatgagccAGATCGGAAGAGCAC
>chr17_45891653_45891654_45891653_C
ACGCTCTTCCGATCTagtctctcgagtagctgggaacacaggcacgcgccaccacatctggctaatttttgtgattttagtagagatgggatttcaccaCgttgctcaggctggccttgaactcctgacctcaagcgatccacccacctcagcctcccaaagtgctgggattacaggcatgagccAGATCGGAAGAGCAC
>chr17_45891802_45891803_45891802_T
ACGCTCTTCCGATCTctgggattacaggcatgagccactgcgcccagccccaaatgtttatttcttgctcatgtgacatgtacttcctcgagtttttccTtcctgagatctaagctgaaggaacagctctctggagccacgccattctggtggcggaaaggaagagtaaaagtggtagaaccttgAGATCGGAAGAGCAC
>chr17_45891802_45891803_45891802_A
ACGCTCTTCCGATCTctgggattacaggcatgagccactgcgcccagccccaaatgtttatttcttgctcatgtgacatgtacttcctcgagtttttccAtcctgagatctaagctgaaggaacagctctctggagccacgccattctggtggcggaaaggaagagtaaaagtggtagaaccttgAGATCGGAAGAGCAC
>chr17_45892467_45892468_45892467_A
ACGCTCTTCCGATCTagaagcttttacatatttttgagcaagagagtgacataattaaaatgatctgggccaggtgtggtggctcacacctgtaatcccAgcactttgggaggctgaggagcttgggtcacctgaggtcaggagatcgagaccagcctggccaacatggtgaaatcccgtcctacAGATCGGAAGAGCAC
>chr17_45892467_45892468_45892467_G
ACGCTCTTCCGATCTagaagcttttacatatttttgagcaagagagtgacataattaaaatgatctgggccaggtgtggtggctcacacctgtaatcccGgcactttgggaggctgaggagcttgggtcacctgaggtcaggagatcgagaccagcctggccaacatggtgaaatcccgtcctacAGATCGGAAGAGCAC
>chr17_45892535_45892536_45892535_G
ACGCTCTTCCGATCTtcacacctgtaatcccagcactttgggaggctgaggagcttgggtcacctgaggtcaggagatcgagaccagcctggccaacatGgtgaaatcccgtcctactaaaaatacaaaaattagccgggagtggtggcatatgcctgtaatcccagtagctgggaggctgagacAGATCGGAAGAGCAC
>chr17_45892535_45892536_45892535_A
ACGCTCTTCCGATCTtcacacctgtaatcccagcactttgggaggctgaggagcttgggtcacctgaggtcaggagatcgagaccagcctggccaacatAgtgaaatcccgtcctactaaaaatacaaaaattagccgggagtggtggcatatgcctgtaatcccagtagctgggaggctgagacAGATCGGAAGAGCAC
>chr17_45892586_45892587_45892586_T
ACGCTCTTCCGATCTaggtcaggagatcgagaccagcctggccaacatggtgaaatcccgtcctactaaaaatacaaaaattagccgggagtggtggcaTatgcctgtaatcccagtagctgggaggctgagacaggaaaatcgcttgaacccgggaaacaggttgcagtgagccgagatcgtgcAGATCGGAAGAGCAC
>chr17_45892586_45892587_45892586_C
ACGCTCTTCCGATCTaggtcaggagatcgagaccagcctggccaacatggtgaaatcccgtcctactaaaaatacaaaaattagccgggagtggtggcaCatgcctgtaatcccagtagctgggaggctgagacaggaaaatcgcttgaacccgggaaacaggttgcagtgagccgagatcgtgcAGATCGGAAGAGCAC
>chr17_45892742_45892743_45892742_C
ACGCTCTTCCGATCTagccgagatcgtgccactgcactccagcctgggcaacagagcgagactccatctcaaaaaaacaaaacaaacacacacaaaaaaCcaaaaataaataaataaaatgatcacttctgaatactgatctaactaggggttgcagggtgggctgatatagggagaaactggagAGATCGGAAGAGCAC
>chr17_45892742_45892743_45892742_A
ACGCTCTTCCGATCTagccgagatcgtgccactgcactccagcctgggcaacagagcgagactccatctcaaaaaaacaaaacaaacacacacaaaaaaAcaaaaataaataaataaaatgatcacttctgaatactgatctaactaggggttgcagggtgggctgatatagggagaaactggagAGATCGGAAGAGCAC
>chr17_45892788_45892789_45892788_T
ACGCTCTTCCGATCTctccatctcaaaaaaacaaaacaaacacacacaaaaaaccaaaaataaataaataaaatgatcacttctgaatactgatctaacTaggggttgcagggtgggctgatatagggagaaactggagagcaaggagatcactaaggtccctacatgtccagaaccaagatagaAGATCGGAAGAGCAC
>chr17_45892788_45892789_45892788_C
ACGCTCTTCCGATCTctccatctcaaaaaaacaaaacaaacacacacaaaaaaccaaaaataaataaataaaatgatcacttctgaatactgatctaacCaggggttgcagggtgggctgatatagggagaaactggagagcaaggagatcactaaggtccctacatgtccagaaccaagatagaAGATCGGAAGAGCAC
>chr17_45892937_45892938_45892937_G
ACGCTCTTCCGATCTcatgtccagaaccaagatagaggtcttgaactaggatggtggcagttagaacaacaacaacaaaaagtcaattccaggctgagtGcagtggctcatgcctgtaatcccaacgctttgggaggctgaggtgggagttagaaagcagcctgggcaacactgcaagacctcctAGATCGGAAGAGCAC
>chr17_45892937_45892938_45892937_A
ACGCTCTTCCGATCTcatgtccagaaccaagatagaggtcttgaactaggatggtggcagttagaacaacaacaacaaaaagtcaattccaggctgagtAcagtggctcatgcctgtaatcccaacgctttgggaggctgaggtgggagttagaaagcagcctgggcaacactgcaagacctcctAGATCGGAAGAGCAC
>chr17_45893296_45893297_45893296_G
ACGCTCTTCCGATCTacttttctaaggtgtacaccatcaaggggcagctccatctccaggccattggctcatgagacattctgtagtcagaaggctaggGcagattgctttgagcaagcccccatggtggttctcactcctacttctttgggtatatgcccctctgtttaaaaataaagttaataAGATCGGAAGAGCAC
>chr17_45893296_45893297_45893296_T
ACGCTCTTCCGATCTacttttctaaggtgtacaccatcaaggggcagctccatctccaggccattggctcatgagacattctgtagtcagaaggctaggTcagattgctttgagcaagcccccatggtggttctcactcctacttctttgggtatatgcccctctgtttaaaaataaagttaataAGATCGGAAGAGCAC
>chr17_45894091_45894092_45894091_G
ACGCTCTTCCGATCTggaagcagcctgggggaaagagaccttagccaggggggcggtttcgggactacgaagggtcggggcggacggactcgagggccgGccacgtggaaggccgctcaggacttctgtaggagaggacaccgccccaggctgactgaaagtaaagggcagcggacccagcggcgAGATCGGAAGAGCAC
>chr17_45894091_45894092_45894091_C
ACGCTCTTCCGATCTggaagcagcctgggggaaagagaccttagccaggggggcggtttcgggactacgaagggtcggggcggacggactcgagggccgCccacgtggaaggccgctcaggacttctgtaggagaggacaccgccccaggctgactgaaagtaaagggcagcggacccagcggcgAGATCGGAAGAGCAC
>chr17_45894115_45894116_45894115_T
ACGCTCTTCCGATCTcttagccaggggggcggtttcgggactacgaagggtcggggcggacggactcgagggccggccacgtggaaggccgctcaggacTtctgtaggagaggacaccgccccaggctgactgaaagtaaagggcagcggacccagcggcggagccactggccttgccccgacccAGATCGGAAGAGCAC
>chr17_45894115_45894116_45894115_C
ACGCTCTTCCGATCTcttagccaggggggcggtttcgggactacgaagggtcggggcggacggactcgagggccggccacgtggaaggccgctcaggacCtctgtaggagaggacaccgccccaggctgactgaaagtaaagggcagcggacccagcggcggagccactggccttgccccgacccAGATCGGAAGAGCAC
>chr17_45894238_45894239_45894238_C
ACGCTCTTCCGATCTaaagggcagcggacccagcggcggagccactggccttgccccgaccccgcatggcccgaaggaggacacccacccccgcaacgaCacaaagactccaactacaggaggtggagaaagcgcgtgcgccacggaacgcgcgtgcgcgctgcggtcagcgccgcggcctgaggAGATCGGAAGAGCAC
>chr17_45894238_45894239_45894238_G
ACGCTCTTCCGATCTaaagggcagcggacccagcggcggagccactggccttgccccgaccccgcatggcccgaaggaggacacccacccccgcaacgaGacaaagactccaactacaggaggtggagaaagcgcgtgcgccacggaacgcgcgtgcgcgctgcggtcagcgccgcggcctgaggAGATCGGAAGAGCAC
>chr17_45894419_45894420_45894419_A
ACGCTCTTCCGATCTggggaccgcgaaagggcagcgccgagaggaacgagccgggagacgccggacggccgagcggcagggcgctcgcgcgcgcccactAgtggccggaggagaaggctcccgcggaggccgcgctgcccgccccctcccctggggaggctcgcgttcccgctgctcgcgcctgcAGATCGGAAGAGCAC
>chr17_45894419_45894420_45894419_G
ACGCTCTTCCGATCTggggaccgcgaaagggcagcgccgagaggaacgagccgggagacgccggacggccgagcggcagggcgctcgcgcgcgcccactGgtggccggaggagaaggctcccgcggaggccgcgctgcccgccccctcccctggggaggctcgcgttcccgctgctcgcgcctgcAGATCGGAAGAGCAC
>chr17_45894776_45894777_45894776_G
ACGCTCTTCCGATCTcgccgcggctccgaaatctgcctcgccgtccgcctctgtgcacccctgcgccgccgcccctcgccctccctctccgcagactggGgcttcgtgcgccgggcatcggtcggggccaccgcagggcccctccctgcctcccctgctcgggggctggggccagggcggcctggAGATCGGAAGAGCAC
>chr17_45894776_45894777_45894776_A
ACGCTCTTCCGATCTcgccgcggctccgaaatctgcctcgccgtccgcctctgtgcacccctgcgccgccgcccctcgccctccctctccgcagactggAgcttcgtgcgccgggcatcggtcggggccaccgcagggcccctccctgcctcccctgctcgggggctggggccagggcggcctggAGATCGGAAGAGCAC
>chr17_45895867_45895868_45895867_C
ACGCTCTTCCGATCTgaggtgccatcttttttcggcgtgtcacgtctttacggtgccatgccaaaccgggtggccgggcttcataggacagggcggggcCtggcattaaagggagggggacaatcagcgctgaaatcttggcgttttgctgctgcgggcgtgagcactgggggcgttcgcccagcAGATCGGAAGAGCAC
>chr17_45895867_45895868_45895867_T
ACGCTCTTCCGATCTgaggtgccatcttttttcggcgtgtcacgtctttacggtgccatgccaaaccgggtggccgggcttcataggacagggcggggcTtggcattaaagggagggggacaatcagcgctgaaatcttggcgttttgctgctgcgggcgtgagcactgggggcgttcgcccagcAGATCGGAAGAGCAC
>chr17_45896286_45896287_45896286_C
ACGCTCTTCCGATCTctcggagtctgccggcgccgggaagcttctgaagggatgggattcgagtctccgtgcgcgctgcgggcggcggcagagggatctCgcccctccctacaccccaagtgtcctgagggccacgccacaccaggttgcccagcgagggacgctggctacccatccggggatggAGATCGGAAGAGCAC
>chr17_45896286_45896287_45896286_T
ACGCTCTTCCGATCTctcggagtctgccggcgccgggaagcttctgaagggatgggattcgagtctccgtgcgcgctgcgggcggcggcagagggatctTgcccctccctacaccccaagtgtcctgagggccacgccacaccaggttgcccagcgagggacgctggctacccatccggggatggAGATCGGAAGAGCAC
>chr17_45896533_45896534_45896533_T
ACGCTCTTCCGATCTaaggttactggtgcttcggccacacccatctttctgagcccactggactgggcgcagaggggggattgccatggaaaccacaggTgtccggagaggggatcttggggctggcctcaccccttccctgcggagattggggaccctggggtagggggagccgcgcccagtcgAGATCGGAAGAGCAC
>chr17_45896533_45896534_45896533_C
ACGCTCTTCCGATCTaaggttactggtgcttcggccacacccatctttctgagcccactggactgggcgcagaggggggattgccatggaaaccacaggCgtccggagaggggatcttggggctggcctcaccccttccctgcggagattggggaccctggggtagggggagccgcgcccagtcgAGATCGGAAGAGCAC
>chr17_45896864_45896865_45896864_C
ACGCTCTTCCGATCTccgtgtccaagttcaccgcgcccccaaaaccgagtctggggcggcagggggaactcctggccaacgaatccatgcctcgccctcCtgtgatgaacctggtacgcacggttttctggttaattctatcgctgaaaactggtgcggggggcgcacttctgagacggaagagcAGATCGGAAGAGCAC
>chr17_45896864_45896865_45896864_T
ACGCTCTTCCGATCTccgtgtccaagttcaccgcgcccccaaaaccgagtctggggcggcagggggaactcctggccaacgaatccatgcctcgccctcTtgtgatgaacctggtacgcacggttttctggttaattctatcgctgaaaactggtgcggggggcgcacttctgagacggaagagcAGATCGGAAGAGCAC
>chr17_45897110_45897111_45897110_G
ACGCTCTTCCGATCTggaccaggccgaccctccttgacggtggcgtagagggctggagcctgggtactgcgaggctcctcgcatggctgggcccgccgcGaggggttgcagagcggctcagggatcgattcaagcatcgtctctcctccctcgcccccagacagagctgggcgcggggttcccctAGATCGGAAGAGCAC
>chr17_45897110_45897111_45897110_T
ACGCTCTTCCGATCTggaccaggccgaccctccttgacggtggcgtagagggctggagcctgggtactgcgaggctcctcgcatggctgggcccgccgcTaggggttgcagagcggctcagggatcgattcaagcatcgtctctcctccctcgcccccagacagagctgggcgcggggttcccctAGATCGGAAGAGCAC
>chr17_45897111_45897112_45897111_A
ACGCTCTTCCGATCTgaccaggccgaccctccttgacggtggcgtagagggctggagcctgggtactgcgaggctcctcgcatggctgggcccgccgcgAggggttgcagagcggctcagggatcgattcaagcatcgtctctcctccctcgcccccagacagagctgggcgcggggttccccttAGATCGGAAGAGCAC
>chr17_45897111_45897112_45897111_T
ACGCTCTTCCGATCTgaccaggccgaccctccttgacggtggcgtagagggctggagcctgggtactgcgaggctcctcgcatggctgggcccgccgcgTggggttgcagagcggctcagggatcgattcaagcatcgtctctcctccctcgcccccagacagagctgggcgcggggttccccttAGATCGGAAGAGCAC
>chr17_45897183_45897184_45897183_G
ACGCTCTTCCGATCTgggcccgccgcgaggggttgcagagcggctcagggatcgattcaagcatcgtctctcctccctcgcccccagacagagctgggcGcggggttccccttccagatggagcgagggtctcggggtggccccggaaaaggggagcccgcggccacggctacgtattgccatctAGATCGGAAGAGCAC
>chr17_45897183_45897184_45897183_C
ACGCTCTTCCGATCTgggcccgccgcgaggggttgcagagcggctcagggatcgattcaagcatcgtctctcctccctcgcccccagacagagctgggcCcggggttccccttccagatggagcgagggtctcggggtggccccggaaaaggggagcccgcggccacggctacgtattgccatctAGATCGGAAGAGCAC
>chr17_45897523_45897524_45897523_C
ACGCTCTTCCGATCTgctgttaatggaggaacctcagggggacggtccttcgtaggaaactctatcctggctctgcgcgcgctttaaggaaatggcttcCctccaggacctcgagggatgcagcttttgcgcggatgacggtggggtgctgaaccagccggtgcgcctctggaaatgtctgggcaAGATCGGAAGAGCAC
>chr17_45897523_45897524_45897523_G
ACGCTCTTCCGATCTgctgttaatggaggaacctcagggggacggtccttcgtaggaaactctatcctggctctgcgcgcgctttaaggaaatggcttcGctccaggacctcgagggatgcagcttttgcgcggatgacggtggggtgctgaaccagccggtgcgcctctggaaatgtctgggcaAGATCGGAAGAGCAC
>chr17_45897897_45897898_45897897_T
ACGCTCTTCCGATCTtcagcaggaccaatttgagttctatctgatccccctcggccccttaactgacccatcctacaggagacagggaaatgtctttccTaccgcggttgattctggggtgtcattttgtgttttgtgatggctgcttatatttactgtataagcattgtatttactgtataagcAGATCGGAAGAGCAC
>chr17_45897897_45897898_45897897_C
ACGCTCTTCCGATCTtcagcaggaccaatttgagttctatctgatccccctcggccccttaactgacccatcctacaggagacagggaaatgtctttccCaccgcggttgattctggggtgtcattttgtgttttgtgatggctgcttatatttactgtataagcattgtatttactgtataagcAGATCGGAAGAGCAC
>chr17_45898049_45898050_45898049_A
ACGCTCTTCCGATCTtgtatttactgtataagcattgtattataattactgtataagctgcttatatttactgtataagcatctccaaatcctccctctAcgtaaacaaattaatggataaacagataagtgtatcccctgcccccacccctgctacgcaggtccggagtgactcttgaagctcaAGATCGGAAGAGCAC
>chr17_45898049_45898050_45898049_C
ACGCTCTTCCGATCTtgtatttactgtataagcattgtattataattactgtataagctgcttatatttactgtataagcatctccaaatcctccctctCcgtaaacaaattaatggataaacagataagtgtatcccctgcccccacccctgctacgcaggtccggagtgactcttgaagctcaAGATCGGAAGAGCAC
>chr17_45898051_45898052_45898051_G
ACGCTCTTCCGATCTtatttactgtataagcattgtattataattactgtataagctgcttatatttactgtataagcatctccaaatcctccctctacGtaaacaaattaatggataaacagataagtgtatcccctgcccccacccctgctacgcaggtccggagtgactcttgaagctcataAGATCGGAAGAGCAC
>chr17_45898051_45898052_45898051_A
ACGCTCTTCCGATCTtatttactgtataagcattgtattataattactgtataagctgcttatatttactgtataagcatctccaaatcctccctctacAtaaacaaattaatggataaacagataagtgtatcccctgcccccacccctgctacgcaggtccggagtgactcttgaagctcataAGATCGGAAGAGCAC
>chr17_45898698_45898699_45898698_T
ACGCTCTTCCGATCTagtagctctgtggctatatgtacgaacacgtgttatttttccaattggacatgtgataattttccaactggaccttgccttctaTtgatgtatttatttagcatcttccttactccctccttgaaaaagaatcactcaaaaacaaataaaaacagccgtaggggcctaatAGATCGGAAGAGCAC
>chr17_45898698_45898699_45898698_C
ACGCTCTTCCGATCTagtagctctgtggctatatgtacgaacacgtgttatttttccaattggacatgtgataattttccaactggaccttgccttctaCtgatgtatttatttagcatcttccttactccctccttgaaaaagaatcactcaaaaacaaataaaaacagccgtaggggcctaatAGATCGGAAGAGCAC
>chr17_45899261_45899262_45899261_G
ACGCTCTTCCGATCTactgagatgtctagagagatgtttttgttttcacaactcggggagggtgctactgacatcttgtgggtagaggccaggaatgctGttaaacatcctacaaggaaggcacaggacagtctcctacatcaaaatatgacccagtcccaatgtcaccactgctggggttgacaAGATCGGAAGAGCAC
>chr17_45899261_45899262_45899261_T
ACGCTCTTCCGATCTactgagatgtctagagagatgtttttgttttcacaactcggggagggtgctactgacatcttgtgggtagaggccaggaatgctTttaaacatcctacaaggaaggcacaggacagtctcctacatcaaaatatgacccagtcccaatgtcaccactgctggggttgacaAGATCGGAAGAGCAC
>chr17_45899278_45899279_45899278_G
ACGCTCTTCCGATCTgatgtttttgttttcacaactcggggagggtgctactgacatcttgtgggtagaggccaggaatgctgttaaacatcctacaagGaaggcacaggacagtctcctacatcaaaatatgacccagtcccaatgtcaccactgctggggttgacactggcactgctatcttaAGATCGGAAGAGCAC
>chr17_45899278_45899279_45899278_A
ACGCTCTTCCGATCTgatgtttttgttttcacaactcggggagggtgctactgacatcttgtgggtagaggccaggaatgctgttaaacatcctacaagAaaggcacaggacagtctcctacatcaaaatatgacccagtcccaatgtcaccactgctggggttgacactggcactgctatcttaAGATCGGAAGAGCAC
>chr17_45899652_45899653_45899652_A
ACGCTCTTCCGATCTctcccctctcagccacatgtgggtttacttggccattgtggactagtctgggaacccagatatgatctataacattgacccagtAgaatattgattccaaaaccactgtctcacaaatgaatttttacaagagtctgtaatcggagcatgacccagaataaggttagggaAGATCGGAAGAGCAC
>chr17_45899652_45899653_45899652_G
ACGCTCTTCCGATCTctcccctctcagccacatgtgggtttacttggccattgtggactagtctgggaacccagatatgatctataacattgacccagtGgaatattgattccaaaaccactgtctcacaaatgaatttttacaagagtctgtaatcggagcatgacccagaataaggttagggaAGATCGGAAGAGCAC
>chr17_45899683_45899684_45899683_A
ACGCTCTTCCGATCTgccattgtggactagtctgggaacccagatatgatctataacattgacccagtagaatattgattccaaaaccactgtctcacaAatgaatttttacaagagtctgtaatcggagcatgacccagaataaggttagggagatgtggagttaaagctctcaatttcttatcAGATCGGAAGAGCAC
>chr17_45899683_45899684_45899683_G
ACGCTCTTCCGATCTgccattgtggactagtctgggaacccagatatgatctataacattgacccagtagaatattgattccaaaaccactgtctcacaGatgaatttttacaagagtctgtaatcggagcatgacccagaataaggttagggagatgtggagttaaagctctcaatttcttatcAGATCGGAAGAGCAC
>chr17_45900336_45900337_45900336_C
ACGCTCTTCCGATCTcctgttgccttgccaaagagtttgctgtccaagaattcctttcctgtctccaggtgccatgctcctgccacctctgccaggttcCctgcctgcccagatggctcccaactgagtgtgaggaggaatttgagacaggttttgagctttctgggttctccagttaggaaactAGATCGGAAGAGCAC
>chr17_45900336_45900337_45900336_T
ACGCTCTTCCGATCTcctgttgccttgccaaagagtttgctgtccaagaattcctttcctgtctccaggtgccatgctcctgccacctctgccaggttcTctgcctgcccagatggctcccaactgagtgtgaggaggaatttgagacaggttttgagctttctgggttctccagttaggaaactAGATCGGAAGAGCAC
>chr17_45900675_45900676_45900675_C
ACGCTCTTCCGATCTatgcattttgtgccaaggctattcaaggaaggtttgggagcagctcaagggcagacactgttaccctcccccaggtccccagtgCagggcagtgttctgcatgtggaggcagtttggcctaatggttaaggaggtaggctctgatcgggcctcctgggcacaaatcccagAGATCGGAAGAGCAC
>chr17_45900675_45900676_45900675_T
ACGCTCTTCCGATCTatgcattttgtgccaaggctattcaaggaaggtttgggagcagctcaagggcagacactgttaccctcccccaggtccccagtgTagggcagtgttctgcatgtggaggcagtttggcctaatggttaaggaggtaggctctgatcgggcctcctgggcacaaatcccagAGATCGGAAGAGCAC
>chr17_45900754_45900755_45900754_A
ACGCTCTTCCGATCTcagtgcagggcagtgttctgcatgtggaggcagtttggcctaatggttaaggaggtaggctctgatcgggcctcctgggcacaaAtcccagctccctgctcactgtgagacctaagccatattgtttagctgcttggagagttttttgtcatccacaacttggagtatgaAGATCGGAAGAGCAC
>chr17_45900754_45900755_45900754_G
ACGCTCTTCCGATCTcagtgcagggcagtgttctgcatgtggaggcagtttggcctaatggttaaggaggtaggctctgatcgggcctcctgggcacaaGtcccagctccctgctcactgtgagacctaagccatattgtttagctgcttggagagttttttgtcatccacaacttggagtatgaAGATCGGAAGAGCAC
>chr17_45901168_45901169_45901168_G
ACGCTCTTCCGATCTaccaaactgggcagaagtggatcctctgaaaattgcacacacccatgtttaaatgtacacacagaactcttgccacaggcaagcGgagatttgtcatctgctgtccctgcctcatcttcttcctgaaatccactccatgccaggaataaactgcatgctctccaccagccAGATCGGAAGAGCAC
>chr17_45901168_45901169_45901168_A
ACGCTCTTCCGATCTaccaaactgggcagaagtggatcctctgaaaattgcacacacccatgtttaaatgtacacacagaactcttgccacaggcaagcAgagatttgtcatctgctgtccctgcctcatcttcttcctgaaatccactccatgccaggaataaactgcatgctctccaccagccAGATCGGAAGAGCAC
>chr17_45901238_45901239_45901238_A
ACGCTCTTCCGATCTtgccacaggcaagcggagatttgtcatctgctgtccctgcctcatcttcttcctgaaatccactccatgccaggaataaactgcAtgctctccaccagcccaaactgacctgccttcccgccagccatcccgggcagggtgacctggcttagtacatcgggttcagagatAGATCGGAAGAGCAC
>chr17_45901238_45901239_45901238_G
ACGCTCTTCCGATCTtgccacaggcaagcggagatttgtcatctgctgtccctgcctcatcttcttcctgaaatccactccatgccaggaataaactgcGtgctctccaccagcccaaactgacctgccttcccgccagccatcccgggcagggtgacctggcttagtacatcgggttcagagatAGATCGGAAGAGCAC
>chr17_45901568_45901569_45901568_T
ACGCTCTTCCGATCTgagtagagtagaaaaggattaaataaagcaaacttgtggtgtactgaatcttaggaattccatgtatccaataagtatagtcatTtatgaattaataaattcggcctaagaagccttcttatcgcttaaatcaagactaagtaacaatatatcagttttaaaaagtcattAGATCGGAAGAGCAC
>chr17_45901568_45901569_45901568_G
ACGCTCTTCCGATCTgagtagagtagaaaaggattaaataaagcaaacttgtggtgtactgaatcttaggaattccatgtatccaataagtatagtcatGtatgaattaataaattcggcctaagaagccttcttatcgcttaaatcaagactaagtaacaatatatcagttttaaaaagtcattAGATCGGAAGAGCAC
>chr17_45902102_45902103_45902102_T
ACGCTCTTCCGATCTattgaatgatttgaagagcttattcctcagcacttttactccatcagcttgcaccttattttttaatctttttttgagacggagTctcgctctatcgcccaggcttaagtgcaatggcgcgatcttggctcactgcgacctccacctcctgggttcaagcaattccgcctAGATCGGAAGAGCAC
>chr17_45902102_45902103_45902102_A
ACGCTCTTCCGATCTattgaatgatttgaagagcttattcctcagcacttttactccatcagcttgcaccttattttttaatctttttttgagacggagActcgctctatcgcccaggcttaagtgcaatggcgcgatcttggctcactgcgacctccacctcctgggttcaagcaattccgcctAGATCGGAAGAGCAC
>chr17_45902138_45902139_45902138_G
ACGCTCTTCCGATCTtactccatcagcttgcaccttattttttaatctttttttgagacggagtctcgctctatcgcccaggcttaagtgcaatggcgcGatcttggctcactgcgacctccacctcctgggttcaagcaattccgcctcagcctccgccgtagccgggactacaggtacacaccAGATCGGAAGAGCAC
>chr17_45902138_45902139_45902138_A
ACGCTCTTCCGATCTtactccatcagcttgcaccttattttttaatctttttttgagacggagtctcgctctatcgcccaggcttaagtgcaatggcgcAatcttggctcactgcgacctccacctcctgggttcaagcaattccgcctcagcctccgccgtagccgggactacaggtacacaccAGATCGGAAGAGCAC
>chr17_45902256_45902257_45902256_G
ACGCTCTTCCGATCTtcaagcaattccgcctcagcctccgccgtagccgggactacaggtacacaccataatgctcggctgatttttgtatttttgtagGgatggggtatcgccatgttggccaggctggtcccgaacttctgacccaagtgatccacccacctcggcctcccaaagtgctgggaAGATCGGAAGAGCAC
>chr17_45902256_45902257_45902256_A
ACGCTCTTCCGATCTtcaagcaattccgcctcagcctccgccgtagccgggactacaggtacacaccataatgctcggctgatttttgtatttttgtagAgatggggtatcgccatgttggccaggctggtcccgaacttctgacccaagtgatccacccacctcggcctcccaaagtgctgggaAGATCGGAAGAGCAC
>chr17_45902456_45902457_45902456_A
ACGCTCTTCCGATCTcttgcaccttatttaggatatgtgattattatagcaagtctggtgtacatacaagattttgaatgggcacagatgacctttagtAagtgcttggctgtgataagaggcagtcctgactgcagatcaggctgtgtggaccccagccttgcatgtttacagaccttcatgtcAGATCGGAAGAGCAC
>chr17_45902456_45902457_45902456_T
ACGCTCTTCCGATCTcttgcaccttatttaggatatgtgattattatagcaagtctggtgtacatacaagattttgaatgggcacagatgacctttagtTagtgcttggctgtgataagaggcagtcctgactgcagatcaggctgtgtggaccccagccttgcatgtttacagaccttcatgtcAGATCGGAAGAGCAC
>chr17_45902605_45902606_45902605_C
ACGCTCTTCCGATCTatgtttacagaccttcatgtcttattcttacagggtatcagaagaacacctactggggaaacttataaattagtaaaaggtgggCattctccccgcccatcttctgtctgtctgccaggactagcacagcactttgaagtcattcacatagaatcccaacttaagagggtAGATCGGAAGAGCAC
>chr17_45902605_45902606_45902605_T
ACGCTCTTCCGATCTatgtttacagaccttcatgtcttattcttacagggtatcagaagaacacctactggggaaacttataaattagtaaaaggtgggTattctccccgcccatcttctgtctgtctgccaggactagcacagcactttgaagtcattcacatagaatcccaacttaagagggtAGATCGGAAGAGCAC
>chr17_45903164_45903165_45903164_A
ACGCTCTTCCGATCTattagaagacccctggctctgtaattgcttgtcatgtgctctacagacgccacagaatgccaagaacgaagtgctgggaaggacAaattcatggaaccgtgggacggtgctcctcccccagcgtaaaggacagctcctcctcctgaattggagccagcgttctaaatcatAGATCGGAAGAGCAC
>chr17_45903164_45903165_45903164_C
ACGCTCTTCCGATCTattagaagacccctggctctgtaattgcttgtcatgtgctctacagacgccacagaatgccaagaacgaagtgctgggaaggacCaattcatggaaccgtgggacggtgctcctcccccagcgtaaaggacagctcctcctcctgaattggagccagcgttctaaatcatAGATCGGAAGAGCAC
>chr17_45904793_45904794_45904793_A
ACGCTCTTCCGATCTattctatttatatttacatgtatttaaatgtgaatattcactacctatttgttgcatgcctgcattttttatactgggcttgccAaaaacccgaacagctttctactttgacaatgtatcagaatttaaatcagcaatatgttaataagccaagcaaaggttatatatgcAGATCGGAAGAGCAC
>chr17_45904793_45904794_45904793_G
ACGCTCTTCCGATCTattctatttatatttacatgtatttaaatgtgaatattcactacctatttgttgcatgcctgcattttttatactgggcttgccGaaaacccgaacagctttctactttgacaatgtatcagaatttaaatcagcaatatgttaataagccaagcaaaggttatatatgcAGATCGGAAGAGCAC
>chr17_45904920_45904921_45904920_C
ACGCTCTTCCGATCTaaatcagcaatatgttaataagccaagcaaaggttatatatgcaaataaaactgttgtctataacctcctgttacactggggcaCagcaaaagtcatggtgtagtcgcatgtgaacctgtccctttcatagctgctcattgccaggaaacatcaggaatagccatttggaAGATCGGAAGAGCAC
>chr17_45904920_45904921_45904920_T
ACGCTCTTCCGATCTaaatcagcaatatgttaataagccaagcaaaggttatatatgcaaataaaactgttgtctataacctcctgttacactggggcaTagcaaaagtcatggtgtagtcgcatgtgaacctgtccctttcatagctgctcattgccaggaaacatcaggaatagccatttggaAGATCGGAAGAGCAC
>chr17_45905537_45905538_45905537_A
ACGCTCTTCCGATCTatcatgaaccaatgttcgatggctgatgagaaatgcaagaaaaaatttttaatcagtaggattcataagttgacaatctgggccAagttaaaaaaaataaaaataaaaagacttttaaaaagatcttatcgtttgttaccagtaagactgaattccagaagcaagctactAGATCGGAAGAGCAC
>chr17_45905537_45905538_45905537_G
ACGCTCTTCCGATCTatcatgaaccaatgttcgatggctgatgagaaatgcaagaaaaaatttttaatcagtaggattcataagttgacaatctgggccGagttaaaaaaaataaaaataaaaagacttttaaaaagatcttatcgtttgttaccagtaagactgaattccagaagcaagctactAGATCGGAAGAGCAC
>chr17_45905595_45905596_45905595_T
ACGCTCTTCCGATCTggattcataagttgacaatctgggccaagttaaaaaaaataaaaataaaaagacttttaaaaagatcttatcgtttgttaccagTaagactgaattccagaagcaagctactccctcatttgtgggcccctgttatcactggctgcttagggttgccaagccctgaattcAGATCGGAAGAGCAC
>chr17_45905595_45905596_45905595_C
ACGCTCTTCCGATCTggattcataagttgacaatctgggccaagttaaaaaaaataaaaataaaaagacttttaaaaagatcttatcgtttgttaccagCaagactgaattccagaagcaagctactccctcatttgtgggcccctgttatcactggctgcttagggttgccaagccctgaattcAGATCGGAAGAGCAC
>chr17_45905793_45905794_45905793_T
ACGCTCTTCCGATCTgattaagatttcccatgcctccatatttccatctgagaaatggagattatactgtcttccccctcagaatggatgataatgtggTctctcttctgttcgcatagtcatagaactgaaataaaacaacttaagagaattcctttgagcttctcagaagtgctgcagggctgAGATCGGAAGAGCAC
>chr17_45905793_45905794_45905793_C
ACGCTCTTCCGATCTgattaagatttcccatgcctccatatttccatctgagaaatggagattatactgtcttccccctcagaatggatgataatgtggCctctcttctgttcgcatagtcatagaactgaaataaaacaacttaagagaattcctttgagcttctcagaagtgctgcagggctgAGATCGGAAGAGCAC
>chr17_45905997_45905998_45905997_G
ACGCTCTTCCGATCTatctgaagtctttggtgggctgactttagcctgacctgaaatagtatagctgctgccacctggctcccttagcgtcagtcagacGgtgcagctggttcctaggggtgagggctgagccagcagggtccgtgcccaggagggatgcatgggtggccacagcccagcctgcaAGATCGGAAGAGCAC
>chr17_45905997_45905998_45905997_A
ACGCTCTTCCGATCTatctgaagtctttggtgggctgactttagcctgacctgaaatagtatagctgctgccacctggctcccttagcgtcagtcagacAgtgcagctggttcctaggggtgagggctgagccagcagggtccgtgcccaggagggatgcatgggtggccacagcccagcctgcaAGATCGGAAGAGCAC
>chr17_45906435_45906436_45906435_A
ACGCTCTTCCGATCTaggagcagcctctccccaccactcacagtgtttagcatgtgacaggaatcgattaaggcatgagtgattaaattaaagccaggcAttgacttggatggtgtaatattctgacatctgtttggtgtcaaaggcacggggcaggcgcgttaattgaactgcttgcacctggcAGATCGGAAGAGCAC
>chr17_45906435_45906436_45906435_G
ACGCTCTTCCGATCTaggagcagcctctccccaccactcacagtgtttagcatgtgacaggaatcgattaaggcatgagtgattaaattaaagccaggcGttgacttggatggtgtaatattctgacatctgtttggtgtcaaaggcacggggcaggcgcgttaattgaactgcttgcacctggcAGATCGGAAGAGCAC
>chr17_45906887_45906888_45906887_G
ACGCTCTTCCGATCTccatggagccttaagctcttctccctccacatcctggaacagacccgccagtttcttccaggcattgcctcagtttgcccctctGtttccagtcacactctcaccagcgataaaatgattttagaccttatcatctcaccctcggatccttatggaaacaataatgagttAGATCGGAAGAGCAC
>chr17_45906887_45906888_45906887_C
ACGCTCTTCCGATCTccatggagccttaagctcttctccctccacatcctggaacagacccgccagtttcttccaggcattgcctcagtttgcccctctCtttccagtcacactctcaccagcgataaaatgattttagaccttatcatctcaccctcggatccttatggaaacaataatgagttAGATCGGAAGAGCAC
>chr17_45907033_45907034_45907033_C
ACGCTCTTCCGATCTtccttatggaaacaataatgagttgttccctgtttcaattccaaaattcatatccaatccgttttgcatgccattgccaaattcCtcccagagcaaccccgtcacctgccctggccctctccaagtgtggtcctgccatgggcatcgcctgctaagccaagctggcctcgAGATCGGAAGAGCAC
>chr17_45907033_45907034_45907033_T
ACGCTCTTCCGATCTtccttatggaaacaataatgagttgttccctgtttcaattccaaaattcatatccaatccgttttgcatgccattgccaaattcTtcccagagcaaccccgtcacctgccctggccctctccaagtgtggtcctgccatgggcatcgcctgctaagccaagctggcctcgAGATCGGAAGAGCAC
>chr17_45907498_45907499_45907498_C
ACGCTCTTCCGATCTcccgcttcctgtgtaggactcatctgcccacaggttgcacgtcctgtgagggcaaggactgtgtcttatgtgactttccttctcCagtcacagagctgggcacatagatagctcaaaaccctctttattaacacagttggatgttgagaaatcaaacaggccaatgtcaaAGATCGGAAGAGCAC
>chr17_45907498_45907499_45907498_T
ACGCTCTTCCGATCTcccgcttcctgtgtaggactcatctgcccacaggttgcacgtcctgtgagggcaaggactgtgtcttatgtgactttccttctcTagtcacagagctgggcacatagatagctcaaaaccctctttattaacacagttggatgttgagaaatcaaacaggccaatgtcaaAGATCGGAAGAGCAC
>chr17_45907881_45907882_45907881_C
ACGCTCTTCCGATCTttctgctaaaaccattgcctcgttaatcctcagtcccgaggtggggattattatcctcattttgcagagaagcaaactgagactCagagatttcacagctggggagggagccagctcatccctctgtccaggcccaagctctctcccgcttgccttcctgcctctgcaacAGATCGGAAGAGCAC
>chr17_45907881_45907882_45907881_T
ACGCTCTTCCGATCTttctgctaaaaccattgcctcgttaatcctcagtcccgaggtggggattattatcctcattttgcagagaagcaaactgagactTagagatttcacagctggggagggagccagctcatccctctgtccaggcccaagctctctcccgcttgccttcctgcctctgcaacAGATCGGAAGAGCAC
>chr17_45908231_45908232_45908231_C
ACGCTCTTCCGATCTcttcatggcgccggtgacggcagaaccaaatttagtgctgtgggcaggtccacacttatcaaatagagaagctcatttttcttcCggctcacatcaagcatgaaaaatgttcacacataccccccacacacacatgctttccggaggggtccatgtggctagaggctggaAGATCGGAAGAGCAC
>chr17_45908231_45908232_45908231_T
ACGCTCTTCCGATCTcttcatggcgccggtgacggcagaaccaaatttagtgctgtgggcaggtccacacttatcaaatagagaagctcatttttcttcTggctcacatcaagcatgaaaaatgttcacacataccccccacacacacatgctttccggaggggtccatgtggctagaggctggaAGATCGGAAGAGCAC
>chr17_45908296_45908297_45908296_T
ACGCTCTTCCGATCTgagaagctcatttttcttccggctcacatcaagcatgaaaaatgttcacacataccccccacacacacatgctttccggaggggTccatgtggctagaggctggaagatgtggatgagaggagcctggcaggtaagcccagggaagatgacattcagcttcccagacagcAGATCGGAAGAGCAC
>chr17_45908296_45908297_45908296_C
ACGCTCTTCCGATCTgagaagctcatttttcttccggctcacatcaagcatgaaaaatgttcacacataccccccacacacacatgctttccggaggggCccatgtggctagaggctggaagatgtggatgagaggagcctggcaggtaagcccagggaagatgacattcagcttcccagacagcAGATCGGAAGAGCAC
>chr17_45909054_45909055_45909054_A
ACGCTCTTCCGATCTtagaagcatccaaaactgaagggtggagccacctggagacagtatcatcagtcctggccccgagcatggcctgcataggcccccAtggatcccagcgggagctgcagagtgcgggcaccttggcacacagccctgagtgcaaaattaggagctgggcagagggcatctctAGATCGGAAGAGCAC
>chr17_45909054_45909055_45909054_G
ACGCTCTTCCGATCTtagaagcatccaaaactgaagggtggagccacctggagacagtatcatcagtcctggccccgagcatggcctgcataggcccccGtggatcccagcgggagctgcagagtgcgggcaccttggcacacagccctgagtgcaaaattaggagctgggcagagggcatctctAGATCGGAAGAGCAC
>chr17_45909096_45909097_45909096_A
ACGCTCTTCCGATCTtatcatcagtcctggccccgagcatggcctgcataggcccccatggatcccagcgggagctgcagagtgcgggcaccttggcacAcagccctgagtgcaaaattaggagctgggcagagggcatctctctgtcgccattgggcagcccagggcacactggtcatagccttAGATCGGAAGAGCAC
>chr17_45909096_45909097_45909096_G
ACGCTCTTCCGATCTtatcatcagtcctggccccgagcatggcctgcataggcccccatggatcccagcgggagctgcagagtgcgggcaccttggcacGcagccctgagtgcaaaattaggagctgggcagagggcatctctctgtcgccattgggcagcccagggcacactggtcatagccttAGATCGGAAGAGCAC
>chr17_45909626_45909627_45909626_G
ACGCTCTTCCGATCTctgggcaacatagcaaaaccctgtctctactaaaaatacaaataattaggctgggtgtggtggctcatgcctgtaatcccaacaGtttgggaggctgaggcaggtggtcacctgaggtcaggagtttgagaccagcctggccaacagggtgaaaccccgtgtctactaaaAGATCGGAAGAGCAC
>chr17_45909626_45909627_45909626_C
ACGCTCTTCCGATCTctgggcaacatagcaaaaccctgtctctactaaaaatacaaataattaggctgggtgtggtggctcatgcctgtaatcccaacaCtttgggaggctgaggcaggtggtcacctgaggtcaggagtttgagaccagcctggccaacagggtgaaaccccgtgtctactaaaAGATCGGAAGAGCAC
>chr17_45910357_45910358_45910357_G
ACGCTCTTCCGATCTtaacatgagcctgtgagtgaaaaattccttcccctcttctacagattaggacgttgagattcagggaggttcagagggattcagGgaagtcaagtggcacctggagtcccgtggctaatttgaggccggtaggggattcgaacccaggatttgtgcttcttatgcctgggAGATCGGAAGAGCAC
>chr17_45910357_45910358_45910357_A
ACGCTCTTCCGATCTtaacatgagcctgtgagtgaaaaattccttcccctcttctacagattaggacgttgagattcagggaggttcagagggattcagAgaagtcaagtggcacctggagtcccgtggctaatttgaggccggtaggggattcgaacccaggatttgtgcttcttatgcctgggAGATCGGAAGAGCAC
>chr17_45910435_45910436_45910435_T
ACGCTCTTCCGATCTattcagggaagtcaagtggcacctggagtcccgtggctaatttgaggccggtaggggattcgaacccaggatttgtgcttcttaTgcctgggcttctgctccctggggcatggtcttccccctagctttcccattcactgctttagcctaggggtcctaccctttattaaAGATCGGAAGAGCAC
>chr17_45910435_45910436_45910435_C
ACGCTCTTCCGATCTattcagggaagtcaagtggcacctggagtcccgtggctaatttgaggccggtaggggattcgaacccaggatttgtgcttcttaCgcctgggcttctgctccctggggcatggtcttccccctagctttcccattcactgctttagcctaggggtcctaccctttattaaAGATCGGAAGAGCAC
>chr17_45911257_45911258_45911257_G
ACGCTCTTCCGATCTcttccccagggatccagcctccctcactcgcccatcgcagggagatgctttattcatctttgtgtcttctgtgccgggcatagcGcatggcacagaataagcactcagtaattgattcacgagtgaataaatggatgagtgggtgagttcaatattgactacaaaaacccAGATCGGAAGAGCAC
>chr17_45911257_45911258_45911257_A
ACGCTCTTCCGATCTcttccccagggatccagcctccctcactcgcccatcgcagggagatgctttattcatctttgtgtcttctgtgccgggcatagcAcatggcacagaataagcactcagtaattgattcacgagtgaataaatggatgagtgggtgagttcaatattgactacaaaaacccAGATCGGAAGAGCAC
>chr17_45911518_45911519_45911518_T
ACGCTCTTCCGATCTagcctgggcgatatagcgagaacctgtctcaaatgacaaaaacagggccaggtgcagtggctcacgcctggaatcccagcacttTaggaggccaagatgggaggatcacttgaggccaggagtccgagaccagcctgggcaacatagggagaccctgtctctacaaaaaaAGATCGGAAGAGCAC
>chr17_45911518_45911519_45911518_C
ACGCTCTTCCGATCTagcctgggcgatatagcgagaacctgtctcaaatgacaaaaacagggccaggtgcagtggctcacgcctggaatcccagcacttCaggaggccaagatgggaggatcacttgaggccaggagtccgagaccagcctgggcaacatagggagaccctgtctctacaaaaaaAGATCGGAAGAGCAC
>chr17_45911721_45911722_45911721_A
ACGCTCTTCCGATCTgcttgtagtcccagctactcaggaggctgaggcaggaggatcacttgagcccaggaaattgaggctgcagcgagccatgatggcAccactgcactgcagcctgggcgtcagaacgagacctgctctcaaaaaaacaaacaaacaacaaaaaaaaaggctttcttaaagagAGATCGGAAGAGCAC
>chr17_45911721_45911722_45911721_G
ACGCTCTTCCGATCTgcttgtagtcccagctactcaggaggctgaggcaggaggatcacttgagcccaggaaattgaggctgcagcgagccatgatggcGccactgcactgcagcctgggcgtcagaacgagacctgctctcaaaaaaacaaacaaacaacaaaaaaaaaggctttcttaaagagAGATCGGAAGAGCAC
>chr17_45911855_45911856_45911855_T
ACGCTCTTCCGATCTcaaacaaacaacaaaaaaaaaggctttcttaaagagacttgagaacagaaaggggaacagatacataacttatatatttatttgTtcatctttccaccttcctggagggtggaggggaacaggtctgtatttggagttttgaatgctaaaagtgggaatacatgtactgtAGATCGGAAGAGCAC
>chr17_45911855_45911856_45911855_C
ACGCTCTTCCGATCTcaaacaaacaacaaaaaaaaaggctttcttaaagagacttgagaacagaaaggggaacagatacataacttatatatttatttgCtcatctttccaccttcctggagggtggaggggaacaggtctgtatttggagttttgaatgctaaaagtgggaatacatgtactgtAGATCGGAAGAGCAC
>chr17_45912323_45912324_45912323_T
ACGCTCTTCCGATCTtaggctgcataatgtccctcaaagatatcaggtcctaatctccagaacctgtaaatgtgatcttatttggaaaaggggtctttgTagatgtggttaaattaaggattttgagatggggggattatcctgtattatctaggtaggtcctaaatgcagtcacactcatccttAGATCGGAAGAGCAC
>chr17_45912323_45912324_45912323_C
ACGCTCTTCCGATCTtaggctgcataatgtccctcaaagatatcaggtcctaatctccagaacctgtaaatgtgatcttatttggaaaaggggtctttgCagatgtggttaaattaaggattttgagatggggggattatcctgtattatctaggtaggtcctaaatgcagtcacactcatccttAGATCGGAAGAGCAC
>chr17_45912532_45912533_45912532_T
ACGCTCTTCCGATCTaagacaatgtggtgatggaggcagagattggagtgaggtggccacaagccaaggactgctggcagctaccagcagccagaaaagTccaggaaccaattctctcttggagctccagagggagtgtggccctgctgacaccttagcttcaacctagtgatcctgattttggaAGATCGGAAGAGCAC
>chr17_45912532_45912533_45912532_G
ACGCTCTTCCGATCTaagacaatgtggtgatggaggcagagattggagtgaggtggccacaagccaaggactgctggcagctaccagcagccagaaaagGccaggaaccaattctctcttggagctccagagggagtgtggccctgctgacaccttagcttcaacctagtgatcctgattttggaAGATCGGAAGAGCAC
>chr17_45912675_45912676_45912675_A
ACGCTCTTCCGATCTcttcaacctagtgatcctgattttggactttggccttcagaagtgtgagggaatgaatatctgttgttttaagccaccaagtttAtggtcatttcctacagcagccacaggaatcaaaaacagtaagtatgtcccatgcaatgtttgtgacacacaccaaaaatattactAGATCGGAAGAGCAC
>chr17_45912675_45912676_45912675_C
ACGCTCTTCCGATCTcttcaacctagtgatcctgattttggactttggccttcagaagtgtgagggaatgaatatctgttgttttaagccaccaagtttCtggtcatttcctacagcagccacaggaatcaaaaacagtaagtatgtcccatgcaatgtttgtgacacacaccaaaaatattactAGATCGGAAGAGCAC
>chr17_45912706_45912707_45912706_A
ACGCTCTTCCGATCTggccttcagaagtgtgagggaatgaatatctgttgttttaagccaccaagtttatggtcatttcctacagcagccacaggaatcAaaaacagtaagtatgtcccatgcaatgtttgtgacacacaccaaaaatattacttgttgttcacctgaaattcaaatttaactggAGATCGGAAGAGCAC
>chr17_45912706_45912707_45912706_G
ACGCTCTTCCGATCTggccttcagaagtgtgagggaatgaatatctgttgttttaagccaccaagtttatggtcatttcctacagcagccacaggaatcGaaaacagtaagtatgtcccatgcaatgtttgtgacacacaccaaaaatattacttgttgttcacctgaaattcaaatttaactggAGATCGGAAGAGCAC
>chr17_45913296_45913297_45913296_G
ACGCTCTTCCGATCTccacatcttacatggatggcagcagacagacagggagagagagcttgtgcaggggaactcctctttttaaaaccatcagatctcGttagacttattcactatcaagagaacagcacagaaaagacctgcccccatgattcagttacttcccaccagatccctcccacaacAGATCGGAAGAGCAC
>chr17_45913296_45913297_45913296_A
ACGCTCTTCCGATCTccacatcttacatggatggcagcagacagacagggagagagagcttgtgcaggggaactcctctttttaaaaccatcagatctcAttagacttattcactatcaagagaacagcacagaaaagacctgcccccatgattcagttacttcccaccagatccctcccacaacAGATCGGAAGAGCAC
>chr17_45913553_45913554_45913553_A
ACGCTCTTCCGATCTagctcaggtggttcttcagtgcatttctgatacctgaaccttccctgggaatttcacagaccatcaggctctccaccctttgatAgcaggatagcagggcccaggttctgcaggaggagatgttaccacaggcctgaaagggagggaggggcagatgctacaggaagatgAGATCGGAAGAGCAC
>chr17_45913553_45913554_45913553_G
ACGCTCTTCCGATCTagctcaggtggttcttcagtgcatttctgatacctgaaccttccctgggaatttcacagaccatcaggctctccaccctttgatGgcaggatagcagggcccaggttctgcaggaggagatgttaccacaggcctgaaagggagggaggggcagatgctacaggaagatgAGATCGGAAGAGCAC
>chr17_45913906_45913907_45913906_A
ACGCTCTTCCGATCTgcttctctgctgccctggccggggggttctctcactcaccattggctctctgacacctggagagaccaccacccttgggctttcAtgatgctcacagaatccacactgttggagctttaaggagcctggatcaactggaacaggcagggagtactaggacagcccagcatAGATCGGAAGAGCAC
>chr17_45913906_45913907_45913906_G
ACGCTCTTCCGATCTgcttctctgctgccctggccggggggttctctcactcaccattggctctctgacacctggagagaccaccacccttgggctttcGtgatgctcacagaatccacactgttggagctttaaggagcctggatcaactggaacaggcagggagtactaggacagcccagcatAGATCGGAAGAGCAC
>chr17_45914522_45914523_45914522_G
ACGCTCTTCCGATCTcggaatggagcggtccgtctgcactgctgcgggtgcccctcagatcctgtgggtcagtgagaaaagcagtgaggaacaaggcagGtactgtgtactgtcctctgcgtgcaaggaaggccagcgcatgcaacagagtccacacagacatagcctaactctggaaggaagaaAGATCGGAAGAGCAC
>chr17_45914522_45914523_45914522_A
ACGCTCTTCCGATCTcggaatggagcggtccgtctgcactgctgcgggtgcccctcagatcctgtgggtcagtgagaaaagcagtgaggaacaaggcagAtactgtgtactgtcctctgcgtgcaaggaaggccagcgcatgcaacagagtccacacagacatagcctaactctggaaggaagaaAGATCGGAAGAGCAC
>chr17_45914867_45914868_45914867_C
ACGCTCTTCCGATCTcaatcatggttcactgcagcctgaacctcccaggctcaagcaatcctcccacctcagcctcctgagtagctgggactataggcaCgcataccaccgtgcccagctattttttttaatcaagatggagtttttctatgttgcccaggctggtctcaagctcctggactcaaAGATCGGAAGAGCAC
>chr17_45914867_45914868_45914867_T
ACGCTCTTCCGATCTcaatcatggttcactgcagcctgaacctcccaggctcaagcaatcctcccacctcagcctcctgagtagctgggactataggcaTgcataccaccgtgcccagctattttttttaatcaagatggagtttttctatgttgcccaggctggtctcaagctcctggactcaaAGATCGGAAGAGCAC
>chr17_45914917_45914918_45914917_A
ACGCTCTTCCGATCTacctcagcctcctgagtagctgggactataggcacgcataccaccgtgcccagctattttttttaatcaagatggagtttttctAtgttgcccaggctggtctcaagctcctggactcaagcaatcctcctgcctcagcctcccaaagggctgagattaaaacgtgagtcAGATCGGAAGAGCAC
>chr17_45914917_45914918_45914917_G
ACGCTCTTCCGATCTacctcagcctcctgagtagctgggactataggcacgcataccaccgtgcccagctattttttttaatcaagatggagtttttctGtgttgcccaggctggtctcaagctcctggactcaagcaatcctcctgcctcagcctcccaaagggctgagattaaaacgtgagtcAGATCGGAAGAGCAC
>chr17_45914939_45914940_45914939_G
ACGCTCTTCCGATCTggactataggcacgcataccaccgtgcccagctattttttttaatcaagatggagtttttctatgttgcccaggctggtctcaaGctcctggactcaagcaatcctcctgcctcagcctcccaaagggctgagattaaaacgtgagtcaccctgcccagccaattgctttAGATCGGAAGAGCAC
>chr17_45914939_45914940_45914939_A
ACGCTCTTCCGATCTggactataggcacgcataccaccgtgcccagctattttttttaatcaagatggagtttttctatgttgcccaggctggtctcaaActcctggactcaagcaatcctcctgcctcagcctcccaaagggctgagattaaaacgtgagtcaccctgcccagccaattgctttAGATCGGAAGAGCAC
>chr17_45915090_45915091_45915090_G
ACGCTCTTCCGATCTctgcccagccaattgctttttaaaaaagattaaatgcatgtatacgctcaggcatcagcacacttggaaaggatgaaaatatccGgaagaagggttcttttaaaaggctcctcaagtgatgctggcaggcatgacgaatgtccctggtcacaaaagctctgatctggcctAGATCGGAAGAGCAC
>chr17_45915090_45915091_45915090_A
ACGCTCTTCCGATCTctgcccagccaattgctttttaaaaaagattaaatgcatgtatacgctcaggcatcagcacacttggaaaggatgaaaatatccAgaagaagggttcttttaaaaggctcctcaagtgatgctggcaggcatgacgaatgtccctggtcacaaaagctctgatctggcctAGATCGGAAGAGCAC
>chr17_45915215_45915216_45915215_C
ACGCTCTTCCGATCTcaggcatgacgaatgtccctggtcacaaaagctctgatctggcctaaccctgtcatgttagagactggagtgcgtgtgtgtgcgCgcaaagtgtggggggatgggggtgagtgtgtgtggtgtgtaagcatgagtgtgtatgtgtgtggtgtgggggtgtgtgctgtgtgAGATCGGAAGAGCAC
>chr17_45915215_45915216_45915215_T
ACGCTCTTCCGATCTcaggcatgacgaatgtccctggtcacaaaagctctgatctggcctaaccctgtcatgttagagactggagtgcgtgtgtgtgcgTgcaaagtgtggggggatgggggtgagtgtgtgtggtgtgtaagcatgagtgtgtatgtgtgtggtgtgggggtgtgtgctgtgtgAGATCGGAAGAGCAC
>chr17_45915440_45915441_45915440_A
ACGCTCTTCCGATCTtgacgtgaggtgtgtgtggtgtgtgagttgtgtatggtgtgtgcatgagcatgtgtgtgggcatgtgatgtgtgtgtggtgtgtAagcatgtgtgagtgtgtatgtttgagcatgtgtggtgtgttgtgatatgtgtgtggtgtgtgagcatgtgtgtgtgatgtgtctgAGATCGGAAGAGCAC
>chr17_45915440_45915441_45915440_G
ACGCTCTTCCGATCTtgacgtgaggtgtgtgtggtgtgtgagttgtgtatggtgtgtgcatgagcatgtgtgtgggcatgtgatgtgtgtgtggtgtgtGagcatgtgtgagtgtgtatgtttgagcatgtgtggtgtgttgtgatatgtgtgtggtgtgtgagcatgtgtgtgtgatgtgtctgAGATCGGAAGAGCAC
>chr17_45916886_45916887_45916886_T
ACGCTCTTCCGATCTtaagcccagagaggtacagttaacctccccagagtcacacagcaggttcatggcaaagctggactagcacaggtgtccttccccTgcagatccccttctgtgccccacatcacctccctccagtgtctgggccacctggagatgggccctcagactcacccggccagaggAGATCGGAAGAGCAC
>chr17_45916886_45916887_45916886_C
ACGCTCTTCCGATCTtaagcccagagaggtacagttaacctccccagagtcacacagcaggttcatggcaaagctggactagcacaggtgtccttccccCgcagatccccttctgtgccccacatcacctccctccagtgtctgggccacctggagatgggccctcagactcacccggccagaggAGATCGGAAGAGCAC
>chr17_45916992_45916993_45916992_C
ACGCTCTTCCGATCTacatcacctccctccagtgtctgggccacctggagatgggccctcagactcacccggccagaggtgccatctcatgggagaggtCtggccaggaagcatcgatatttgagatcccaagaaatgaagacttggcctgtcagatgacagacttcggtcatgggaacacgtgaAGATCGGAAGAGCAC
>chr17_45916992_45916993_45916992_T
ACGCTCTTCCGATCTacatcacctccctccagtgtctgggccacctggagatgggccctcagactcacccggccagaggtgccatctcatgggagaggtTtggccaggaagcatcgatatttgagatcccaagaaatgaagacttggcctgtcagatgacagacttcggtcatgggaacacgtgaAGATCGGAAGAGCAC
>chr17_45917020_45917021_45917020_C
ACGCTCTTCCGATCTcctggagatgggccctcagactcacccggccagaggtgccatctcatgggagaggtctggccaggaagcatcgatatttgagatCccaagaaatgaagacttggcctgtcagatgacagacttcggtcatgggaacacgtgatctgttttacacatgcgtcccctcagcaAGATCGGAAGAGCAC
>chr17_45917020_45917021_45917020_A
ACGCTCTTCCGATCTcctggagatgggccctcagactcacccggccagaggtgccatctcatgggagaggtctggccaggaagcatcgatatttgagatAccaagaaatgaagacttggcctgtcagatgacagacttcggtcatgggaacacgtgatctgttttacacatgcgtcccctcagcaAGATCGGAAGAGCAC
>chr17_45917069_45917070_45917069_A
ACGCTCTTCCGATCTgagaggtctggccaggaagcatcgatatttgagatcccaagaaatgaagacttggcctgtcagatgacagacttcggtcatgggAacacgtgatctgttttacacatgcgtcccctcagcagcagctttccagaacattcccactttcttctgtagtgagaagaactcttAGATCGGAAGAGCAC
>chr17_45917069_45917070_45917069_G
ACGCTCTTCCGATCTgagaggtctggccaggaagcatcgatatttgagatcccaagaaatgaagacttggcctgtcagatgacagacttcggtcatgggGacacgtgatctgttttacacatgcgtcccctcagcagcagctttccagaacattcccactttcttctgtagtgagaagaactcttAGATCGGAAGAGCAC
>chr17_45917257_45917258_45917257_G
ACGCTCTTCCGATCTcaactcctccttcagtgtctttgcttcagtgtctttgataaaccattctgctttgcagagtgcgagctctgccttgcagggttcGcatctgcctgtgctgagtaaccaacgctaaggtcgagtggtcggtcacctctcataagagctagggttgtctcatgctgatgactAGATCGGAAGAGCAC
>chr17_45917257_45917258_45917257_A
ACGCTCTTCCGATCTcaactcctccttcagtgtctttgcttcagtgtctttgataaaccattctgctttgcagagtgcgagctctgccttgcagggttcAcatctgcctgtgctgagtaaccaacgctaaggtcgagtggtcggtcacctctcataagagctagggttgtctcatgctgatgactAGATCGGAAGAGCAC
>chr17_45917586_45917587_45917586_A
ACGCTCTTCCGATCTtttcctagagaatatccactaattcctggagggggcatgggcattcctgatgcccatgagaggaccatttgctcttccctcagtAtgctaaataacagaagcgacatttgttgctggaaagtatcagtgaagttaataaggtttttcttgcccagggtgagggaacagttAGATCGGAAGAGCAC
>chr17_45917586_45917587_45917586_G
ACGCTCTTCCGATCTtttcctagagaatatccactaattcctggagggggcatgggcattcctgatgcccatgagaggaccatttgctcttccctcagtGtgctaaataacagaagcgacatttgttgctggaaagtatcagtgaagttaataaggtttttcttgcccagggtgagggaacagttAGATCGGAAGAGCAC
>chr17_45918624_45918625_45918624_A
ACGCTCTTCCGATCTctggcccctagccacactgctgagcacctactgtgataagctgccattgtggtgtgtgaagcaaaggggaaacatgcctgctgtAgtgagcttcctgtagggcaggttgtagaaccagaggtgggttccaaggttacaaagggactcttagtgtattagtctgttctcacAGATCGGAAGAGCAC
>chr17_45918624_45918625_45918624_G
ACGCTCTTCCGATCTctggcccctagccacactgctgagcacctactgtgataagctgccattgtggtgtgtgaagcaaaggggaaacatgcctgctgtGgtgagcttcctgtagggcaggttgtagaaccagaggtgggttccaaggttacaaagggactcttagtgtattagtctgttctcacAGATCGGAAGAGCAC
>chr17_45919594_45919595_45919594_A
ACGCTCTTCCGATCTtggctccgatgaccctgtctcctttacatgtttctaccttcccctccctaccttcccccactgctgggcgcagagtggaggcagAtgaggtttaaagctcagaagggcttaaacgggttggggcgcagtggctcatgcctgtaatcccggcactttgggaggccaaggcaAGATCGGAAGAGCAC
>chr17_45919594_45919595_45919594_G
ACGCTCTTCCGATCTtggctccgatgaccctgtctcctttacatgtttctaccttcccctccctaccttcccccactgctgggcgcagagtggaggcagGtgaggtttaaagctcagaagggcttaaacgggttggggcgcagtggctcatgcctgtaatcccggcactttgggaggccaaggcaAGATCGGAAGAGCAC
>chr17_45920133_45920134_45920133_A
ACGCTCTTCCGATCTccatagacagggaaccttccagatgagctgcaggcgtggagcacaggagccagggtgctcttcctgggctctgtccacaggcagAacgtacacagtctttgtacacgtccggcggctctggtgcctatttttgtttgtgtttttcttttgtttggggggatggatttggtAGATCGGAAGAGCAC
>chr17_45920133_45920134_45920133_T
ACGCTCTTCCGATCTccatagacagggaaccttccagatgagctgcaggcgtggagcacaggagccagggtgctcttcctgggctctgtccacaggcagTacgtacacagtctttgtacacgtccggcggctctggtgcctatttttgtttgtgtttttcttttgtttggggggatggatttggtAGATCGGAAGAGCAC
>chr17_45920154_45920155_45920154_C
ACGCTCTTCCGATCTgatgagctgcaggcgtggagcacaggagccagggtgctcttcctgggctctgtccacaggcagaacgtacacagtctttgtacaCgtccggcggctctggtgcctatttttgtttgtgtttttcttttgtttggggggatggatttggtttcccccgagccctctgtcctAGATCGGAAGAGCAC
>chr17_45920154_45920155_45920154_T
ACGCTCTTCCGATCTgatgagctgcaggcgtggagcacaggagccagggtgctcttcctgggctctgtccacaggcagaacgtacacagtctttgtacaTgtccggcggctctggtgcctatttttgtttgtgtttttcttttgtttggggggatggatttggtttcccccgagccctctgtcctAGATCGGAAGAGCAC
>chr17_45920535_45920536_45920535_G
ACGCTCTTCCGATCTgagggccacacagggcattgcggtggccttctcctcagccttgaccctccggccccagcattgctgcctcaaggggtctcctctGctgagccgtgcaccttctgcctggcagctccaactctgtggctgtgttcagtggctcagcactgccccttgaccctccctggcctAGATCGGAAGAGCAC
>chr17_45920535_45920536_45920535_C
ACGCTCTTCCGATCTgagggccacacagggcattgcggtggccttctcctcagccttgaccctccggccccagcattgctgcctcaaggggtctcctctCctgagccgtgcaccttctgcctggcagctccaactctgtggctgtgttcagtggctcagcactgccccttgaccctccctggcctAGATCGGAAGAGCAC
>chr17_45920785_45920786_45920785_C
ACGCTCTTCCGATCTgcctgggaatcctgcagatacaccctccttagccgtccctaaccatagaggacatttctgaggtccccgagagagtggggcaccCctgcaggatccaactgctgggcccaggaaggatagcagcagcatgaggggttccattagccacaaactcacggcatggaaccttcAGATCGGAAGAGCAC
>chr17_45920785_45920786_45920785_T
ACGCTCTTCCGATCTgcctgggaatcctgcagatacaccctccttagccgtccctaaccatagaggacatttctgaggtccccgagagagtggggcaccTctgcaggatccaactgctgggcccaggaaggatagcagcagcatgaggggttccattagccacaaactcacggcatggaaccttcAGATCGGAAGAGCAC
>chr17_45921208_45921209_45921208_T
ACGCTCTTCCGATCTgctagtaggacttgcaattaaaagaattgggccaagaacacttctacgcttctccttttaggtttgggtgtaaattcggggtatTtctcactgatgaaagcctggtgcagggcagaccgtgggaagctttcatttccggaatggaccatcaacatcccttggagaagaatAGATCGGAAGAGCAC
>chr17_45921208_45921209_45921208_G
ACGCTCTTCCGATCTgctagtaggacttgcaattaaaagaattgggccaagaacacttctacgcttctccttttaggtttgggtgtaaattcggggtatGtctcactgatgaaagcctggtgcagggcagaccgtgggaagctttcatttccggaatggaccatcaacatcccttggagaagaatAGATCGGAAGAGCAC
>chr17_45921734_45921735_45921734_G
ACGCTCTTCCGATCTatcagaaatcgtatttccatgagatatccctatttgcaagtgatggtgactaaattagaagtttttgaatattgtaacatgttcGtaggctgtttgtctggtttaaactctatctggaggaattcaagctagacttcaggaataacttcttgaggcaaggattttgagacAGATCGGAAGAGCAC
>chr17_45921734_45921735_45921734_C
ACGCTCTTCCGATCTatcagaaatcgtatttccatgagatatccctatttgcaagtgatggtgactaaattagaagtttttgaatattgtaacatgttcCtaggctgtttgtctggtttaaactctatctggaggaattcaagctagacttcaggaataacttcttgaggcaaggattttgagacAGATCGGAAGAGCAC
>chr17_45922040_45922041_45922040_A
ACGCTCTTCCGATCTcagattctccctgaggcgcctctttctggctccatagaatggctgattctgtaactcggtgagtttgctttttttttttcctccAtcacccaggctggagtgcagtgaagctggagtgccgtggagcgatcactgcaacctctgtctcccaggttcaagcaattctccttAGATCGGAAGAGCAC
>chr17_45922040_45922041_45922040_G
ACGCTCTTCCGATCTcagattctccctgaggcgcctctttctggctccatagaatggctgattctgtaactcggtgagtttgctttttttttttcctccGtcacccaggctggagtgcagtgaagctggagtgccgtggagcgatcactgcaacctctgtctcccaggttcaagcaattctccttAGATCGGAAGAGCAC
>chr17_45922163_45922164_45922163_G
ACGCTCTTCCGATCTgagcgatcactgcaacctctgtctcccaggttcaagcaattctccttcctcagcctcccaagtagctgggattacaagcatgcaGcaccacacctggctaatttttgtgtttttaatagagacggcccgaagtgctaggattacaggcatgagccaccgcggccagccatAGATCGGAAGAGCAC
>chr17_45922163_45922164_45922163_C
ACGCTCTTCCGATCTgagcgatcactgcaacctctgtctcccaggttcaagcaattctccttcctcagcctcccaagtagctgggattacaagcatgcaCcaccacacctggctaatttttgtgtttttaatagagacggcccgaagtgctaggattacaggcatgagccaccgcggccagccatAGATCGGAAGAGCAC
>chr17_45922836_45922837_45922836_G
ACGCTCTTCCGATCTctgggaagtcagaccaggctagggcaggtccttgaagccatcaggaaaagcctctggagccagaaacaaaacaaaaaaaaaatgGtgttaactaaactcagtctcaaatcctgaataggactcaagtcaagcaaaataattaaaggagttagcaaagggcaagtcagagaAGATCGGAAGAGCAC
>chr17_45922836_45922837_45922836_A
ACGCTCTTCCGATCTctgggaagtcagaccaggctagggcaggtccttgaagccatcaggaaaagcctctggagccagaaacaaaacaaaaaaaaaatgAtgttaactaaactcagtctcaaatcctgaataggactcaagtcaagcaaaataattaaaggagttagcaaagggcaagtcagagaAGATCGGAAGAGCAC
>chr17_45922868_45922869_45922868_A
ACGCTCTTCCGATCTtgaagccatcaggaaaagcctctggagccagaaacaaaacaaaaaaaaaatggtgttaactaaactcagtctcaaatcctgaatAggactcaagtcaagcaaaataattaaaggagttagcaaagggcaagtcagagagaccgagcaacaccaatgtcttccgggagcccAGATCGGAAGAGCAC
>chr17_45922868_45922869_45922868_T
ACGCTCTTCCGATCTtgaagccatcaggaaaagcctctggagccagaaacaaaacaaaaaaaaaatggtgttaactaaactcagtctcaaatcctgaatTggactcaagtcaagcaaaataattaaaggagttagcaaagggcaagtcagagagaccgagcaacaccaatgtcttccgggagcccAGATCGGAAGAGCAC
>chr17_45923139_45923140_45923139_C
ACGCTCTTCCGATCTtggaccctatgttcttatctctaagtaggggctggtaatatcttcccctttgaggaatgccctctaaggggtgttgtgaagattCggtaaggtggcaggggtaggactcctggccagaaacaggcacataataaatgctaagtctctccttctctccacctgctggatgcAGATCGGAAGAGCAC
>chr17_45923139_45923140_45923139_T
ACGCTCTTCCGATCTtggaccctatgttcttatctctaagtaggggctggtaatatcttcccctttgaggaatgccctctaaggggtgttgtgaagattTggtaaggtggcaggggtaggactcctggccagaaacaggcacataataaatgctaagtctctccttctctccacctgctggatgcAGATCGGAAGAGCAC
>chr17_45923244_45923245_45923244_G
ACGCTCTTCCGATCTactcctggccagaaacaggcacataataaatgctaagtctctccttctctccacctgctggatgctgtagatactaaggatttcGatgtgaatgagacaaaacccctgccttccaggagcctttgagaatcagagaactagacccatttccagaacaaggggatgcagggAGATCGGAAGAGCAC
>chr17_45923244_45923245_45923244_A
ACGCTCTTCCGATCTactcctggccagaaacaggcacataataaatgctaagtctctccttctctccacctgctggatgctgtagatactaaggatttcAatgtgaatgagacaaaacccctgccttccaggagcctttgagaatcagagaactagacccatttccagaacaaggggatgcagggAGATCGGAAGAGCAC
>chr17_45923548_45923549_45923548_T
ACGCTCTTCCGATCTtgtgggcactgggggaatgcccggagccatccagccctcagggctctgtgtgattctgggttcctcccataaaagataatcagaTtctttcacgttaatgtctttctccacctcattgcacatcatgcagctattcattgactcagcaagtatcagctttgcatgcgaccAGATCGGAAGAGCAC
>chr17_45923548_45923549_45923548_C
ACGCTCTTCCGATCTtgtgggcactgggggaatgcccggagccatccagccctcagggctctgtgtgattctgggttcctcccataaaagataatcagaCtctttcacgttaatgtctttctccacctcattgcacatcatgcagctattcattgactcagcaagtatcagctttgcatgcgaccAGATCGGAAGAGCAC
>chr17_45923862_45923863_45923862_G
ACGCTCTTCCGATCTtttcgtgcacacactctagagccaggcagcctgggttcaaagcgcagctctgccaggtcctaactgcatgaatttgggcaagtcGctcaacctctccatgcctgagtttcctcatctgtaagattggagcaatggtaatacctgctttttagggttgagaagagaattaaAGATCGGAAGAGCAC
>chr17_45923862_45923863_45923862_A
ACGCTCTTCCGATCTtttcgtgcacacactctagagccaggcagcctgggttcaaagcgcagctctgccaggtcctaactgcatgaatttgggcaagtcActcaacctctccatgcctgagtttcctcatctgtaagattggagcaatggtaatacctgctttttagggttgagaagagaattaaAGATCGGAAGAGCAC
>chr17_45924295_45924296_45924295_A
ACGCTCTTCCGATCTagatggcaaaaccagaacacagcctctgtaccaccccagcaggtattcagaatctgcaatctccaaagcccacttcaattgtaaAtgtagagccacgtgcgctttaagtcacctgtcactctggaggctcttttgctcagttcctcaccattagcagggatgacagggagAGATCGGAAGAGCAC
>chr17_45924295_45924296_45924295_G
ACGCTCTTCCGATCTagatggcaaaaccagaacacagcctctgtaccaccccagcaggtattcagaatctgcaatctccaaagcccacttcaattgtaaGtgtagagccacgtgcgctttaagtcacctgtcactctggaggctcttttgctcagttcctcaccattagcagggatgacagggagAGATCGGAAGAGCAC
>chr17_45924591_45924592_45924591_T
ACGCTCTTCCGATCTtgccaaaagtatgggaagaaagccagcttctcccctggggtgcctgtgatgccatgcccaccctccctgaccacgcagcccctgTggaccctcagggccccaagcccccatttccatcacatgcgtacacccatgtgtgtccatagccgcccatctcagtcaataaggctAGATCGGAAGAGCAC
>chr17_45924591_45924592_45924591_G
ACGCTCTTCCGATCTtgccaaaagtatgggaagaaagccagcttctcccctggggtgcctgtgatgccatgcccaccctccctgaccacgcagcccctgGggaccctcagggccccaagcccccatttccatcacatgcgtacacccatgtgtgtccatagccgcccatctcagtcaataaggctAGATCGGAAGAGCAC
>chr17_45924696_45924697_45924696_A
ACGCTCTTCCGATCTccccatttccatcacatgcgtacacccatgtgtgtccatagccgcccatctcagtcaataaggctgctcctgcccacttggaatAgtggtgacaaccaggagtggcttatgggaactatcccaatggcctgacagcatgtccgctgcaaaccgctgaggtaggacactgcAGATCGGAAGAGCAC
>chr17_45924696_45924697_45924696_C
ACGCTCTTCCGATCTccccatttccatcacatgcgtacacccatgtgtgtccatagccgcccatctcagtcaataaggctgctcctgcccacttggaatCgtggtgacaaccaggagtggcttatgggaactatcccaatggcctgacagcatgtccgctgcaaaccgctgaggtaggacactgcAGATCGGAAGAGCAC
>chr17_45924772_45924773_45924772_A
ACGCTCTTCCGATCTcttggaatagtggtgacaaccaggagtggcttatgggaactatcccaatggcctgacagcatgtccgctgcaaaccgctgaggtAggacactgccctcatgtctagctgatcagcaagaggcgcagttgctttcttaggtaacattgctgctgtgtcctggccattgctgAGATCGGAAGAGCAC
>chr17_45924772_45924773_45924772_G
ACGCTCTTCCGATCTcttggaatagtggtgacaaccaggagtggcttatgggaactatcccaatggcctgacagcatgtccgctgcaaaccgctgaggtGggacactgccctcatgtctagctgatcagcaagaggcgcagttgctttcttaggtaacattgctgctgtgtcctggccattgctgAGATCGGAAGAGCAC
>chr17_45925065_45925066_45925065_C
ACGCTCTTCCGATCTaagcaatggtcagactattctaagaaaactcgccgaattaaagcatgaggtaaatttagttctgacttctgtccaccccactgcCactgtccccttttatcccatgatcccttgcttttcttttcctcctctctccctatctcttgtgtttgacgcatgataggaattcaAGATCGGAAGAGCAC
>chr17_45925065_45925066_45925065_T
ACGCTCTTCCGATCTaagcaatggtcagactattctaagaaaactcgccgaattaaagcatgaggtaaatttagttctgacttctgtccaccccactgcTactgtccccttttatcccatgatcccttgcttttcttttcctcctctctccctatctcttgtgtttgacgcatgataggaattcaAGATCGGAAGAGCAC
>chr17_45925189_45925190_45925189_A
ACGCTCTTCCGATCTcctcctctctccctatctcttgtgtttgacgcatgataggaattcagaaatatatgtttgtggatttgtttattcacgtagcaaAccatttcttgagtgcctaccatgggccaggtagaatgggcggccccgggctgcagtggtttcttcagcccctctccagggtttacAGATCGGAAGAGCAC
>chr17_45925189_45925190_45925189_G
ACGCTCTTCCGATCTcctcctctctccctatctcttgtgtttgacgcatgataggaattcagaaatatatgtttgtggatttgtttattcacgtagcaaGccatttcttgagtgcctaccatgggccaggtagaatgggcggccccgggctgcagtggtttcttcagcccctctccagggtttacAGATCGGAAGAGCAC
>chr17_45925603_45925604_45925603_A
ACGCTCTTCCGATCTtaaggaagtagtcacatgcaaaagatttatgtaccaagatgttcatcaaagtgttgttttataacaggaagtctcagaagctggAtaaatatccaacctctggaaatggttagatagaatagtatgtagccattagaaaattatgtctatggggtttaaaatgtcatgggAGATCGGAAGAGCAC
>chr17_45925603_45925604_45925603_C
ACGCTCTTCCGATCTtaaggaagtagtcacatgcaaaagatttatgtaccaagatgttcatcaaagtgttgttttataacaggaagtctcagaagctggCtaaatatccaacctctggaaatggttagatagaatagtatgtagccattagaaaattatgtctatggggtttaaaatgtcatgggAGATCGGAAGAGCAC
>chr17_45926031_45926032_45926031_T
ACGCTCTTCCGATCTacacctgtaatagcaccactttgggaggctgaggcagtcagatcacttgagcccaggagttcgagaccagcctggccaacatggTgaaaccccatctctactaaaaataaaaaaattagccatgtgtggtggcacacatctgtaatcccagctacttgggaggctgaggcAGATCGGAAGAGCAC
>chr17_45926031_45926032_45926031_A
ACGCTCTTCCGATCTacacctgtaatagcaccactttgggaggctgaggcagtcagatcacttgagcccaggagttcgagaccagcctggccaacatggAgaaaccccatctctactaaaaataaaaaaattagccatgtgtggtggcacacatctgtaatcccagctacttgggaggctgaggcAGATCGGAAGAGCAC
>chr17_45926233_45926234_45926233_C
ACGCTCTTCCGATCTtgcagtgagccaagatcgtgccactgcactctagtctgggcaacagagtaagactctatgtcaaagaaaaaaaaaaaagaaaagCctttttaaacagtagcagacataactatataatccttactaagctgtcggtcaaatttttatttatatatttattttattcatttAGATCGGAAGAGCAC
>chr17_45926233_45926234_45926233_T
ACGCTCTTCCGATCTtgcagtgagccaagatcgtgccactgcactctagtctgggcaacagagtaagactctatgtcaaagaaaaaaaaaaaagaaaagTctttttaaacagtagcagacataactatataatccttactaagctgtcggtcaaatttttatttatatatttattttattcatttAGATCGGAAGAGCAC
>chr17_45926527_45926528_45926527_A
ACGCTCTTCCGATCTggaccacaggtgcataccaccacacctggctaattttttttattttttatttttagagatggtgtttactatgttgcccaggctAgtctcaaactcctgggctcaagctatcctcccacctcggcctcccgaagtgctggggttaccagcatgagccactgtacccagccAGATCGGAAGAGCAC
>chr17_45926527_45926528_45926527_G
ACGCTCTTCCGATCTggaccacaggtgcataccaccacacctggctaattttttttattttttatttttagagatggtgtttactatgttgcccaggctGgtctcaaactcctgggctcaagctatcctcccacctcggcctcccgaagtgctggggttaccagcatgagccactgtacccagccAGATCGGAAGAGCAC
>chr17_45926710_45926711_45926710_T
ACGCTCTTCCGATCTaaatctataagagacattattggacaattagagaaattcacatatggacttataatagtatcagagtgtgtggtgtgatggttcTggagggaatggactttttctttggagacaggcttttctatgcccacccttttatcttgctaacttatcatcatccaggttccagcAGATCGGAAGAGCAC
>chr17_45926710_45926711_45926710_C
ACGCTCTTCCGATCTaaatctataagagacattattggacaattagagaaattcacatatggacttataatagtatcagagtgtgtggtgtgatggttcCggagggaatggactttttctttggagacaggcttttctatgcccacccttttatcttgctaacttatcatcatccaggttccagcAGATCGGAAGAGCAC
>chr17_45928249_45928250_45928249_A
ACGCTCTTCCGATCTacaagatcccaaattcttgtggcttcacacatctggcaccacctcatcttccagccttaggagtcatcttttagttccttgaaaActctttacagttttctgttggggccttgtcatatactattcccctggaatgttctttcctatcccctccctttcaccttgctaacAGATCGGAAGAGCAC
>chr17_45928249_45928250_45928249_G
ACGCTCTTCCGATCTacaagatcccaaattcttgtggcttcacacatctggcaccacctcatcttccagccttaggagtcatcttttagttccttgaaaGctctttacagttttctgttggggccttgtcatatactattcccctggaatgttctttcctatcccctccctttcaccttgctaacAGATCGGAAGAGCAC
>chr17_45928719_45928720_45928719_A
ACGCTCTTCCGATCTaaatccctggggtagggccagacatcagtggagttatatatacatatatatattttgtttgtttgtttgtttgttttttgagacAgagttttgctctgtcacccaggctggagtgcagtggcgcgatcttggctcactgcaagctccgcctctcgggttcacaccattctAGATCGGAAGAGCAC
>chr17_45928719_45928720_45928719_G
ACGCTCTTCCGATCTaaatccctggggtagggccagacatcagtggagttatatatacatatatatattttgtttgtttgtttgtttgttttttgagacGgagttttgctctgtcacccaggctggagtgcagtggcgcgatcttggctcactgcaagctccgcctctcgggttcacaccattctAGATCGGAAGAGCAC
>chr17_45928764_45928765_45928764_T
ACGCTCTTCCGATCTatatatattttgtttgtttgtttgtttgttttttgagacagagttttgctctgtcacccaggctggagtgcagtggcgcgatctTggctcactgcaagctccgcctctcgggttcacaccattctcctgcctcagcctcctgagtggctggaactacaagtgctcgccacAGATCGGAAGAGCAC
>chr17_45928764_45928765_45928764_C
ACGCTCTTCCGATCTatatatattttgtttgtttgtttgtttgttttttgagacagagttttgctctgtcacccaggctggagtgcagtggcgcgatctCggctcactgcaagctccgcctctcgggttcacaccattctcctgcctcagcctcctgagtggctggaactacaagtgctcgccacAGATCGGAAGAGCAC
>chr17_45928886_45928887_45928886_T
ACGCTCTTCCGATCTtctcctgcctcagcctcctgagtggctggaactacaagtgctcgccaccacgcccagctaatttttttgtgtttttagtagagaTggggtttcaccgtgttagccaggatggtctcgatctcctgacctcatgatctgcctgcctcatcagcctcccagagtgctgggatAGATCGGAAGAGCAC
>chr17_45928886_45928887_45928886_C
ACGCTCTTCCGATCTtctcctgcctcagcctcctgagtggctggaactacaagtgctcgccaccacgcccagctaatttttttgtgtttttagtagagaCggggtttcaccgtgttagccaggatggtctcgatctcctgacctcatgatctgcctgcctcatcagcctcccagagtgctgggatAGATCGGAAGAGCAC
>chr17_45929235_45929236_45929235_T
ACGCTCTTCCGATCTatggtaaggatattttcctaggtaaaaatatgttaatttcatatttcatgaaatttcatgtttcatttcaatcaagctctgtcaTacaccttacatggggcaagcccagtgcctgggcagggtgtaattatactcattacacaggcaaggaaaagtcacattaggtgatgAGATCGGAAGAGCAC
>chr17_45929235_45929236_45929235_C
ACGCTCTTCCGATCTatggtaaggatattttcctaggtaaaaatatgttaatttcatatttcatgaaatttcatgtttcatttcaatcaagctctgtcaCacaccttacatggggcaagcccagtgcctgggcagggtgtaattatactcattacacaggcaaggaaaagtcacattaggtgatgAGATCGGAAGAGCAC
>chr17_45929588_45929589_45929588_T
ACGCTCTTCCGATCTacaaagaaccctttgacaggaatgtatcctgtgttgactctactttgctctgagtagtctttccccaggtgatgataaaaatggTcatcatcgccaggcttgtgtcctgtttagtaggaatatacaagaagagctcagtaaatgctggccccaccactaagcaaaaacaaAGATCGGAAGAGCAC
>chr17_45929588_45929589_45929588_C
ACGCTCTTCCGATCTacaaagaaccctttgacaggaatgtatcctgtgttgactctactttgctctgagtagtctttccccaggtgatgataaaaatggCcatcatcgccaggcttgtgtcctgtttagtaggaatatacaagaagagctcagtaaatgctggccccaccactaagcaaaaacaaAGATCGGAAGAGCAC
>chr17_45930127_45930128_45930127_C
ACGCTCTTCCGATCTaggggtgcataagccccaccatgctttggctctgtccctatagaatattttatgttgttactgaaaactaaaggaagatgggtgCggtggctcatgcctgtaatcccagcactttgggaggccaagacagattgatcactcgatgccaggagttcaagaccagcctggccAGATCGGAAGAGCAC
>chr17_45930127_45930128_45930127_T
ACGCTCTTCCGATCTaggggtgcataagccccaccatgctttggctctgtccctatagaatattttatgttgttactgaaaactaaaggaagatgggtgTggtggctcatgcctgtaatcccagcactttgggaggccaagacagattgatcactcgatgccaggagttcaagaccagcctggccAGATCGGAAGAGCAC
>chr17_45932752_45932753_45932752_G
ACGCTCTTCCGATCTaactgtataactagaagttctccaaataacttctgtggagaaaaaaaagtttattaaaggttaacttttttaaagtgctaactaGaaccttactaacactgagatcgcaccaattgtttataacttagacagggccgggtgcagtggctcatgcctataatcccaacactAGATCGGAAGAGCAC
>chr17_45932752_45932753_45932752_C
ACGCTCTTCCGATCTaactgtataactagaagttctccaaataacttctgtggagaaaaaaaagtttattaaaggttaacttttttaaagtgctaactaCaaccttactaacactgagatcgcaccaattgtttataacttagacagggccgggtgcagtggctcatgcctataatcccaacactAGATCGGAAGAGCAC
>chr17_45932998_45932999_45932998_C
ACGCTCTTCCGATCTtctactaaaaatacaaaaattagccaggcacggtggtacacgcctgtaatcccagctactggggagggtgaggcaggagaatctCttgaacccaggaggcggagattgcagtgggccaagatcgcaccattgcactctagccccagcaacaagagtgaaactctgtttcaAGATCGGAAGAGCAC
>chr17_45932998_45932999_45932998_G
ACGCTCTTCCGATCTtctactaaaaatacaaaaattagccaggcacggtggtacacgcctgtaatcccagctactggggagggtgaggcaggagaatctGttgaacccaggaggcggagattgcagtgggccaagatcgcaccattgcactctagccccagcaacaagagtgaaactctgtttcaAGATCGGAAGAGCAC
>chr17_45933039_45933040_45933039_A
ACGCTCTTCCGATCTgcctgtaatcccagctactggggagggtgaggcaggagaatctcttgaacccaggaggcggagattgcagtgggccaagatcgcAccattgcactctagccccagcaacaagagtgaaactctgtttcaaacaaacaaacaaaaaaaaaaacctcttggaccaggaaaatAGATCGGAAGAGCAC
>chr17_45933039_45933040_45933039_G
ACGCTCTTCCGATCTgcctgtaatcccagctactggggagggtgaggcaggagaatctcttgaacccaggaggcggagattgcagtgggccaagatcgcGccattgcactctagccccagcaacaagagtgaaactctgtttcaaacaaacaaacaaaaaaaaaaacctcttggaccaggaaaatAGATCGGAAGAGCAC
>chr17_45933618_45933619_45933618_G
ACGCTCTTCCGATCTctagccctgtttttgaactctctagagacagtccagccccttattacttgtcctgaggcagctgctcccttcacctggccccccGcattgtgttccggacccttgtcctggtggtgctaaagaatatctctgtcgatcctttggggactggggaaactgaggcccagtgcAGATCGGAAGAGCAC
>chr17_45933618_45933619_45933618_A
ACGCTCTTCCGATCTctagccctgtttttgaactctctagagacagtccagccccttattacttgtcctgaggcagctgctcccttcacctggccccccAcattgtgttccggacccttgtcctggtggtgctaaagaatatctctgtcgatcctttggggactggggaaactgaggcccagtgcAGATCGGAAGAGCAC
>chr17_45933707_45933708_45933707_G
ACGCTCTTCCGATCTgtgttccggacccttgtcctggtggtgctaaagaatatctctgtcgatcctttggggactggggaaactgaggcccagtgccacGcgatgccatttgttcagggaagattaggtcatctgctaggtccccagtcacttgaccttcttcccagacaggaagaagctgctctAGATCGGAAGAGCAC
>chr17_45933707_45933708_45933707_A
ACGCTCTTCCGATCTgtgttccggacccttgtcctggtggtgctaaagaatatctctgtcgatcctttggggactggggaaactgaggcccagtgccacAcgatgccatttgttcagggaagattaggtcatctgctaggtccccagtcacttgaccttcttcccagacaggaagaagctgctctAGATCGGAAGAGCAC
>chr17_45934160_45934161_45934160_A
ACGCTCTTCCGATCTcatgggccaggtgtaggagctcacacctgtaatcccagcaccttgggactctgaggagggaggatcactggaggccaggagttcAagacctcgtctgtacagtaaattttaaaaattagccaggcatggtagcattcacctgtagtcttagctacttgggaggctgagatAGATCGGAAGAGCAC
>chr17_45934160_45934161_45934160_G
ACGCTCTTCCGATCTcatgggccaggtgtaggagctcacacctgtaatcccagcaccttgggactctgaggagggaggatcactggaggccaggagttcGagacctcgtctgtacagtaaattttaaaaattagccaggcatggtagcattcacctgtagtcttagctacttgggaggctgagatAGATCGGAAGAGCAC
>chr17_45934383_45934384_45934383_A
ACGCTCTTCCGATCTactgccctctagcctggctgacagagcaagacctgcctcaaaaaaataagtaaaaaataaattaaatttcaatcattagcagtcAttaggatatttaaatacagtatgttgaatcaaagttacgcatgtgtgtatttttttttccagagagttgtttatcatgtgggtttAGATCGGAAGAGCAC
>chr17_45934383_45934384_45934383_G
ACGCTCTTCCGATCTactgccctctagcctggctgacagagcaagacctgcctcaaaaaaataagtaaaaaataaattaaatttcaatcattagcagtcGttaggatatttaaatacagtatgttgaatcaaagttacgcatgtgtgtatttttttttccagagagttgtttatcatgtgggtttAGATCGGAAGAGCAC
>chr17_45934730_45934731_45934730_A
ACGCTCTTCCGATCTcatgtcaatgcaaagccatcacttcttaaaaattctgaaccctgctgtctgagatggtggtgcagcggatagaactctgctctaAgaggcagtagctaattccatgtcttctttgcccttgactagctgagtgactttgcacatggggcttgcctctctgttgccttgtcAGATCGGAAGAGCAC
>chr17_45934730_45934731_45934730_G
ACGCTCTTCCGATCTcatgtcaatgcaaagccatcacttcttaaaaattctgaaccctgctgtctgagatggtggtgcagcggatagaactctgctctaGgaggcagtagctaattccatgtcttctttgcccttgactagctgagtgactttgcacatggggcttgcctctctgttgccttgtcAGATCGGAAGAGCAC
>chr17_45934977_45934978_45934977_G
ACGCTCTTCCGATCTcttcttagaaggacctctgatcctactgagtttaatacccacgggttaataattgggaaaagcaaaggaagcgcttctgtttagGtaattatatgcatgtttttgtctttttctggctggaaagatatccaagccactgggaaggtccgtggctacccagggtagccctcAGATCGGAAGAGCAC
>chr17_45934977_45934978_45934977_A
ACGCTCTTCCGATCTcttcttagaaggacctctgatcctactgagtttaatacccacgggttaataattgggaaaagcaaaggaagcgcttctgtttagAtaattatatgcatgtttttgtctttttctggctggaaagatatccaagccactgggaaggtccgtggctacccagggtagccctcAGATCGGAAGAGCAC
>chr17_45935549_45935550_45935549_T
ACGCTCTTCCGATCTggaactcagaggtggtgcaggaatttggactccaagaattaacagctccaccaccatcaccagagccaaaactcaggatgcatgTgcttcatctgctgcttatttccagctgagagccagtggtgccatggttccttagggagccggtcccctgatgccggctcctggccAGATCGGAAGAGCAC
>chr17_45935549_45935550_45935549_C
ACGCTCTTCCGATCTggaactcagaggtggtgcaggaatttggactccaagaattaacagctccaccaccatcaccagagccaaaactcaggatgcatgCgcttcatctgctgcttatttccagctgagagccagtggtgccatggttccttagggagccggtcccctgatgccggctcctggccAGATCGGAAGAGCAC
>chr17_45935658_45935659_45935658_T
ACGCTCTTCCGATCTctgagagccagtggtgccatggttccttagggagccggtcccctgatgccggctcctggccccaaatctctctgatccgggctcTtccagaatgtcttgtctccaccatcgcctttgaccaatggtgtccctttgcctggtaatgtcccctttgcctgatgatggccctgAGATCGGAAGAGCAC
>chr17_45935658_45935659_45935658_C
ACGCTCTTCCGATCTctgagagccagtggtgccatggttccttagggagccggtcccctgatgccggctcctggccccaaatctctctgatccgggctcCtccagaatgtcttgtctccaccatcgcctttgaccaatggtgtccctttgcctggtaatgtcccctttgcctgatgatggccctgAGATCGGAAGAGCAC
>chr17_45935737_45935738_45935737_G
ACGCTCTTCCGATCTggctcttccagaatgtcttgtctccaccatcgcctttgaccaatggtgtccctttgcctggtaatgtcccctttgcctgatgatGgccctgtcactcctctctttagcacagaggaggctgtttcatcccttcaagcctgccctcccttcaagtcttagctcaagttcacAGATCGGAAGAGCAC
>chr17_45935737_45935738_45935737_T
ACGCTCTTCCGATCTggctcttccagaatgtcttgtctccaccatcgcctttgaccaatggtgtccctttgcctggtaatgtcccctttgcctgatgatTgccctgtcactcctctctttagcacagaggaggctgtttcatcccttcaagcctgccctcccttcaagtcttagctcaagttcacAGATCGGAAGAGCAC
>chr17_45935823_45935824_45935823_C
ACGCTCTTCCGATCTccctgtcactcctctctttagcacagaggaggctgtttcatcccttcaagcctgccctcccttcaagtcttagctcaagttcacCttctccgcagagccttctccaatcttcttgactacgtctcctctcagctccagcaacctctgtctctggcactgattccttacttAGATCGGAAGAGCAC
>chr17_45935823_45935824_45935823_T
ACGCTCTTCCGATCTccctgtcactcctctctttagcacagaggaggctgtttcatcccttcaagcctgccctcccttcaagtcttagctcaagttcacTttctccgcagagccttctccaatcttcttgactacgtctcctctcagctccagcaacctctgtctctggcactgattccttacttAGATCGGAAGAGCAC
>chr17_45935980_45935981_45935980_T
ACGCTCTTCCGATCTtgattccttacttagctaagagaatcacagacacttggggctcaggacaatctgctttctctcttcttacccatggccttggacTgtgtgtacctctttgtctccactcccaaacccaacccccagagggcagagagcatgttgtctgtccctttgctcagcatgaagccAGATCGGAAGAGCAC
>chr17_45935980_45935981_45935980_C
ACGCTCTTCCGATCTtgattccttacttagctaagagaatcacagacacttggggctcaggacaatctgctttctctcttcttacccatggccttggacCgtgtgtacctctttgtctccactcccaaacccaacccccagagggcagagagcatgttgtctgtccctttgctcagcatgaagccAGATCGGAAGAGCAC
>chr17_45936109_45936110_45936109_G
ACGCTCTTCCGATCTgcagagagcatgttgtctgtccctttgctcagcatgaagccatgcgtgtggtagatcggcagagttccataacttgtgttgaccGaggggtcactttgctctgaaattacccctgtgtccttcagtatttgcacagatagcttcctggccagaccgaatatatccaagggAGATCGGAAGAGCAC
>chr17_45936109_45936110_45936109_A
ACGCTCTTCCGATCTgcagagagcatgttgtctgtccctttgctcagcatgaagccatgcgtgtggtagatcggcagagttccataacttgtgttgaccAaggggtcactttgctctgaaattacccctgtgtccttcagtatttgcacagatagcttcctggccagaccgaatatatccaagggAGATCGGAAGAGCAC
>chr17_45936117_45936118_45936117_A
ACGCTCTTCCGATCTcatgttgtctgtccctttgctcagcatgaagccatgcgtgtggtagatcggcagagttccataacttgtgttgaccgaggggtcActttgctctgaaattacccctgtgtccttcagtatttgcacagatagcttcctggccagaccgaatatatccaagggcatggcccAGATCGGAAGAGCAC
>chr17_45936117_45936118_45936117_G
ACGCTCTTCCGATCTcatgttgtctgtccctttgctcagcatgaagccatgcgtgtggtagatcggcagagttccataacttgtgttgaccgaggggtcGctttgctctgaaattacccctgtgtccttcagtatttgcacagatagcttcctggccagaccgaatatatccaagggcatggcccAGATCGGAAGAGCAC
>chr17_45937018_45937019_45937018_G
ACGCTCTTCCGATCTccattccatctctctccacctgggagaggatggctcttctgtctgattcatggctcaaagtggtaaaggagctccccactccccGtcccacgcctactcagagtctgcaaatatgtatgcgatatgagagctcgtcagttagctgtcttcagtgtggcgcacatttgaggAGATCGGAAGAGCAC
>chr17_45937018_45937019_45937018_A
ACGCTCTTCCGATCTccattccatctctctccacctgggagaggatggctcttctgtctgattcatggctcaaagtggtaaaggagctccccactccccAtcccacgcctactcagagtctgcaaatatgtatgcgatatgagagctcgtcagttagctgtcttcagtgtggcgcacatttgaggAGATCGGAAGAGCAC
>chr17_45938080_45938081_45938080_A
ACGCTCTTCCGATCTcacacagcaggtgcgccatccaggtccatttctttccttcctttcccccaaatcaagttgtcattaaagtactagtccacattaAtgaaatcaactgtattaattttctatttgctgctataataaatcatcagaaatttagtggcttaaaccaacacaaatgtattaccAGATCGGAAGAGCAC
>chr17_45938080_45938081_45938080_G
ACGCTCTTCCGATCTcacacagcaggtgcgccatccaggtccatttctttccttcctttcccccaaatcaagttgtcattaaagtactagtccacattaGtgaaatcaactgtattaattttctatttgctgctataataaatcatcagaaatttagtggcttaaaccaacacaaatgtattaccAGATCGGAAGAGCAC
>chr17_45938258_45938259_45938258_G
ACGCTCTTCCGATCTctggaggccagaagccctccataggtgtcactgggctgaaatcaaggttttggcaaggttgcggtcctttctggagggtccaggGgagaatccattttcttcctttttccagcttctaaaggtttcatgcattccttggctcatgatcttctatagctatagtcagaaaaAGATCGGAAGAGCAC
>chr17_45938258_45938259_45938258_A
ACGCTCTTCCGATCTctggaggccagaagccctccataggtgtcactgggctgaaatcaaggttttggcaaggttgcggtcctttctggagggtccaggAgagaatccattttcttcctttttccagcttctaaaggtttcatgcattccttggctcatgatcttctatagctatagtcagaaaaAGATCGGAAGAGCAC
>chr17_45938379_45938380_45938379_A
ACGCTCTTCCGATCTgtttcatgcattccttggctcatgatcttctatagctatagtcagaaaaattttccatcaatcatcttcaaagccagcaatggcAggatgagtcctcacatcaccttgctctgacaccagttctctgcctccctcttccacatgtcaggaccctcatgattactttgggcAGATCGGAAGAGCAC
>chr17_45938379_45938380_45938379_G
ACGCTCTTCCGATCTgtttcatgcattccttggctcatgatcttctatagctatagtcagaaaaattttccatcaatcatcttcaaagccagcaatggcGggatgagtcctcacatcaccttgctctgacaccagttctctgcctccctcttccacatgtcaggaccctcatgattactttgggcAGATCGGAAGAGCAC
>chr17_45938563_45938564_45938563_G
ACGCTCTTCCGATCTtgggatgatctctctattttagagtcagctgactgggaaccttaattccatctacaaccccaattcctctttgccatgtacagtGacatattcacaggttctggggattaggacgagcctgtctctgaaaggctactttacatgaaaattcatttttttaattaagatttAGATCGGAAGAGCAC
>chr17_45938563_45938564_45938563_A
ACGCTCTTCCGATCTtgggatgatctctctattttagagtcagctgactgggaaccttaattccatctacaaccccaattcctctttgccatgtacagtAacatattcacaggttctggggattaggacgagcctgtctctgaaaggctactttacatgaaaattcatttttttaattaagatttAGATCGGAAGAGCAC
>chr17_45938791_45938792_45938791_G
ACGCTCTTCCGATCTatcacagctcactgcagcctcgacgtctctgggctcaggtgatcctcccacctcagcttccctagtagctggaactacaggggtGagcccccatgcccagctaatttttttttttttttttttttgagacagagtctcactcagtcacccaggctggtgtgcagtggtgcAGATCGGAAGAGCAC
>chr17_45938791_45938792_45938791_C
ACGCTCTTCCGATCTatcacagctcactgcagcctcgacgtctctgggctcaggtgatcctcccacctcagcttccctagtagctggaactacaggggtCagcccccatgcccagctaatttttttttttttttttttttgagacagagtctcactcagtcacccaggctggtgtgcagtggtgcAGATCGGAAGAGCAC
>chr17_45938975_45938976_45938975_G
ACGCTCTTCCGATCTgcaacctccgcctcctgggttcaagtgattcttgtgcctcagcctcccaaggagctgggactacaggtgtgcaccaccacgcccGactaatttttgtatttttagtaaagatggggtttcaccatgttggccaggctggtctcaaactcctgatctcaagtgatccaccaAGATCGGAAGAGCAC
>chr17_45938975_45938976_45938975_A
ACGCTCTTCCGATCTgcaacctccgcctcctgggttcaagtgattcttgtgcctcagcctcccaaggagctgggactacaggtgtgcaccaccacgcccAactaatttttgtatttttagtaaagatggggtttcaccatgttggccaggctggtctcaaactcctgatctcaagtgatccaccaAGATCGGAAGAGCAC
>chr17_45939096_45939097_45939096_A
ACGCTCTTCCGATCTccatgttggccaggctggtctcaaactcctgatctcaagtgatccaccaacctcagcctctcaaagtgctgggattacaggtgtAagccaacatgcccggccccagctaatttttaaatattttttttgtagagatggggttttaccattttgtctaggctggtcttgaaAGATCGGAAGAGCAC
>chr17_45939096_45939097_45939096_G
ACGCTCTTCCGATCTccatgttggccaggctggtctcaaactcctgatctcaagtgatccaccaacctcagcctctcaaagtgctgggattacaggtgtGagccaacatgcccggccccagctaatttttaaatattttttttgtagagatggggttttaccattttgtctaggctggtcttgaaAGATCGGAAGAGCAC
>chr17_45939758_45939759_45939758_G
ACGCTCTTCCGATCTgttgaagtgtaggtggcagatccataacagataatcatgtgtgtgatgtgacttcagcctgagcgtcgaggaccaagtcacagaGcaggaacagccactctccagtgtccttggggctacgtctgaggagaacctgggatttcatatatgacctgcactggctggggggcAGATCGGAAGAGCAC
>chr17_45939758_45939759_45939758_T
ACGCTCTTCCGATCTgttgaagtgtaggtggcagatccataacagataatcatgtgtgtgatgtgacttcagcctgagcgtcgaggaccaagtcacagaTcaggaacagccactctccagtgtccttggggctacgtctgaggagaacctgggatttcatatatgacctgcactggctggggggcAGATCGGAAGAGCAC
>chr17_45939814_45939815_45939814_T
ACGCTCTTCCGATCTgcctgagcgtcgaggaccaagtcacagagcaggaacagccactctccagtgtccttggggctacgtctgaggagaacctgggatTtcatatatgacctgcactggctggggggctctcttgacgtaacgtgttccctctgagcatgttacagattctgacattcttatgtAGATCGGAAGAGCAC
>chr17_45939814_45939815_45939814_G
ACGCTCTTCCGATCTgcctgagcgtcgaggaccaagtcacagagcaggaacagccactctccagtgtccttggggctacgtctgaggagaacctgggatGtcatatatgacctgcactggctggggggctctcttgacgtaacgtgttccctctgagcatgttacagattctgacattcttatgtAGATCGGAAGAGCAC
>chr17_45939976_45939977_45939976_A
ACGCTCTTCCGATCTtcttatgttccttctgtggagagacatgtacttagtgacctaactcactttagcatatttttgctcatcgtttgtgtagcttaaAggaatcagataattaccccctccccactactttcggaagcacaaatgcaatgccctagaattgtactggggactcaaaaagaaaaAGATCGGAAGAGCAC
>chr17_45939976_45939977_45939976_G
ACGCTCTTCCGATCTtcttatgttccttctgtggagagacatgtacttagtgacctaactcactttagcatatttttgctcatcgtttgtgtagcttaaGggaatcagataattaccccctccccactactttcggaagcacaaatgcaatgccctagaattgtactggggactcaaaaagaaaaAGATCGGAAGAGCAC
>chr17_45940575_45940576_45940575_G
ACGCTCTTCCGATCTaaatgatgtcatcgttgtcatgattgctgttaccagagcctagagttcattctgatactcgagtctgtggcccatccagcccagGtaaggaatagttggaggagttgggcatgttcagcttgaagaggagacgacaggggatatgggatagttgaatctgtgaagggcccAGATCGGAAGAGCAC
>chr17_45940575_45940576_45940575_T
ACGCTCTTCCGATCTaaatgatgtcatcgttgtcatgattgctgttaccagagcctagagttcattctgatactcgagtctgtggcccatccagcccagTtaaggaatagttggaggagttgggcatgttcagcttgaagaggagacgacaggggatatgggatagttgaatctgtgaagggcccAGATCGGAAGAGCAC
>chr17_45942113_45942114_45942113_C
ACGCTCTTCCGATCTaatgagaacatattattgcctttcatctgattgtaaacataatacatgtttataaaacagtataatgagacaaaaatgtagacaCtaataagggaaaatctccctaattgtatttctcttcacagagaaagcccctgttgggcatatatactctagtttgtttatttgttAGATCGGAAGAGCAC
>chr17_45942113_45942114_45942113_G
ACGCTCTTCCGATCTaatgagaacatattattgcctttcatctgattgtaaacataatacatgtttataaaacagtataatgagacaaaaatgtagacaGtaataagggaaaatctccctaattgtatttctcttcacagagaaagcccctgttgggcatatatactctagtttgtttatttgttAGATCGGAAGAGCAC
>chr17_45942277_45942278_45942277_G
ACGCTCTTCCGATCTtttgtttgactacacatatatgtattcttttcttatgtataaaaattctgaacatgcacatttctgcaactactgttttcacttGatgatgcatggacctctctagagtgtacgtttcttcttccttacaaagcagttggcttcgcccagggtgcaccaggacacggtttAGATCGGAAGAGCAC
>chr17_45942277_45942278_45942277_A
ACGCTCTTCCGATCTtttgtttgactacacatatatgtattcttttcttatgtataaaaattctgaacatgcacatttctgcaactactgttttcacttAatgatgcatggacctctctagagtgtacgtttcttcttccttacaaagcagttggcttcgcccagggtgcaccaggacacggtttAGATCGGAAGAGCAC
>chr17_45942314_45942315_45942314_T
ACGCTCTTCCGATCTtataaaaattctgaacatgcacatttctgcaactactgttttcacttgatgatgcatggacctctctagagtgtacgtttcttcTtccttacaaagcagttggcttcgcccagggtgcaccaggacacggttttggctctgtccccagggtgtcacgggaccaggggatgAGATCGGAAGAGCAC
>chr17_45942314_45942315_45942314_C
ACGCTCTTCCGATCTtataaaaattctgaacatgcacatttctgcaactactgttttcacttgatgatgcatggacctctctagagtgtacgtttcttcCtccttacaaagcagttggcttcgcccagggtgcaccaggacacggttttggctctgtccccagggtgtcacgggaccaggggatgAGATCGGAAGAGCAC
>chr17_45942916_45942917_45942916_G
ACGCTCTTCCGATCTcattttacagacaatgcaaaggaggctctgggaggttgagtgacttgccccaaagtcgcacagctcctaagtgaaggattcggaGtggactccaggcagcctggtctgactccctgcactgcgctgtgcttatctctggccccaatgccgccatgcagaagtgtctggggAGATCGGAAGAGCAC
>chr17_45942916_45942917_45942916_A
ACGCTCTTCCGATCTcattttacagacaatgcaaaggaggctctgggaggttgagtgacttgccccaaagtcgcacagctcctaagtgaaggattcggaAtggactccaggcagcctggtctgactccctgcactgcgctgtgcttatctctggccccaatgccgccatgcagaagtgtctggggAGATCGGAAGAGCAC
>chr17_45943179_45943180_45943179_A
ACGCTCTTCCGATCTcctggctggagtgcagtggcatgatctcagctcactgcaacctccgcctcccaggttcaagcaattcttgtgcctcagcctcccAagtagctgggattatagatgtgcaccatcgtgcctagctaaatttttgtacttttagtaaagatgttgttttgctgtgttggccaAGATCGGAAGAGCAC
>chr17_45943179_45943180_45943179_G
ACGCTCTTCCGATCTcctggctggagtgcagtggcatgatctcagctcactgcaacctccgcctcccaggttcaagcaattcttgtgcctcagcctcccGagtagctgggattatagatgtgcaccatcgtgcctagctaaatttttgtacttttagtaaagatgttgttttgctgtgttggccaAGATCGGAAGAGCAC
>chr17_45943695_45943696_45943695_C
ACGCTCTTCCGATCTctatcatggcaaaaagagcccatttctggtcattttctgtggcctttcaaactcccacctaccccactgctcctgggtgcattaCccgaaagctgagacttcagtgcagaaagtgccaggccctctgtccccccagatcgccttccttgtcttccctgtgcttgcctgtcAGATCGGAAGAGCAC
>chr17_45943695_45943696_45943695_T
ACGCTCTTCCGATCTctatcatggcaaaaagagcccatttctggtcattttctgtggcctttcaaactcccacctaccccactgctcctgggtgcattaTccgaaagctgagacttcagtgcagaaagtgccaggccctctgtccccccagatcgccttccttgtcttccctgtgcttgcctgtcAGATCGGAAGAGCAC
>chr17_45944097_45944098_45944097_T
ACGCTCTTCCGATCTaggtccagcctcctcttctccatcttcaggagtctccttctccactcacacgtcatgacttcagcacctcgcatcagtccagaaTatgactgcttgttcaagtgccacctttctcatgcatttttttctagtgacaatcacagccaccctgtggggcaggagtgtcatcaAGATCGGAAGAGCAC
>chr17_45944097_45944098_45944097_C
ACGCTCTTCCGATCTaggtccagcctcctcttctccatcttcaggagtctccttctccactcacacgtcatgacttcagcacctcgcatcagtccagaaCatgactgcttgttcaagtgccacctttctcatgcatttttttctagtgacaatcacagccaccctgtggggcaggagtgtcatcaAGATCGGAAGAGCAC
>chr17_45944677_45944678_45944677_A
ACGCTCTTCCGATCTcggggtacagggtagagcgggcctccccagcccctgccatgaggccaaggcagtgcatcgttcgcagcgtacattcagaaaccaAagcctaggagctggttatcattccggtttacagctgatggaagagcaggtgcttccgagaacccacagtgctctttggccagtgaAGATCGGAAGAGCAC
>chr17_45944677_45944678_45944677_C
ACGCTCTTCCGATCTcggggtacagggtagagcgggcctccccagcccctgccatgaggccaaggcagtgcatcgttcgcagcgtacattcagaaaccaCagcctaggagctggttatcattccggtttacagctgatggaagagcaggtgcttccgagaacccacagtgctctttggccagtgaAGATCGGAAGAGCAC
>chr17_45944702_45944703_45944702_G
ACGCTCTTCCGATCTcccagcccctgccatgaggccaaggcagtgcatcgttcgcagcgtacattcagaaaccaaagcctaggagctggttatcattccGgtttacagctgatggaagagcaggtgcttccgagaacccacagtgctctttggccagtgacccaagggtgcctctgagaggcctcAGATCGGAAGAGCAC
>chr17_45944702_45944703_45944702_A
ACGCTCTTCCGATCTcccagcccctgccatgaggccaaggcagtgcatcgttcgcagcgtacattcagaaaccaaagcctaggagctggttatcattccAgtttacagctgatggaagagcaggtgcttccgagaacccacagtgctctttggccagtgacccaagggtgcctctgagaggcctcAGATCGGAAGAGCAC
>chr17_45944953_45944954_45944953_G
ACGCTCTTCCGATCTtgcgacagtcccaccatccctcccgactctcactcccaacagacttcccactgtaaagctgaactctccagcaaatcacctctcGccagactctctcctcactctctctgggtccactagaggttcctcagcctctctttgccttggttttcccagctgtaaaatggagcAGATCGGAAGAGCAC
>chr17_45944953_45944954_45944953_A
ACGCTCTTCCGATCTtgcgacagtcccaccatccctcccgactctcactcccaacagacttcccactgtaaagctgaactctccagcaaatcacctctcAccagactctctcctcactctctctgggtccactagaggttcctcagcctctctttgccttggttttcccagctgtaaaatggagcAGATCGGAAGAGCAC
>chr17_45945067_45945068_45945067_T
ACGCTCTTCCGATCTcactagaggttcctcagcctctctttgccttggttttcccagctgtaaaatggagcaaagagggcctatgtacccacaaaggtgTggttggagcgactcctcctacattagggcctcgagtggggcttcatgattggttggtggaggtctccaaacccacccagtgccacAGATCGGAAGAGCAC
>chr17_45945067_45945068_45945067_C
ACGCTCTTCCGATCTcactagaggttcctcagcctctctttgccttggttttcccagctgtaaaatggagcaaagagggcctatgtacccacaaaggtgCggttggagcgactcctcctacattagggcctcgagtggggcttcatgattggttggtggaggtctccaaacccacccagtgccacAGATCGGAAGAGCAC
>chr17_45945068_45945069_45945068_G
ACGCTCTTCCGATCTactagaggttcctcagcctctctttgccttggttttcccagctgtaaaatggagcaaagagggcctatgtacccacaaaggtgtGgttggagcgactcctcctacattagggcctcgagtggggcttcatgattggttggtggaggtctccaaacccacccagtgccaccAGATCGGAAGAGCAC
>chr17_45945068_45945069_45945068_A
ACGCTCTTCCGATCTactagaggttcctcagcctctctttgccttggttttcccagctgtaaaatggagcaaagagggcctatgtacccacaaaggtgtAgttggagcgactcctcctacattagggcctcgagtggggcttcatgattggttggtggaggtctccaaacccacccagtgccaccAGATCGGAAGAGCAC
>chr17_45945162_45945163_45945162_A
ACGCTCTTCCGATCTactcctcctacattagggcctcgagtggggcttcatgattggttggtggaggtctccaaacccacccagtgccaccgaaggctgAgactgcagatgcaatgccacaggtgtccttcctcagcctgggcagctgaacatcatgtgtaaaacggggataataagataataacAGATCGGAAGAGCAC
>chr17_45945162_45945163_45945162_G
ACGCTCTTCCGATCTactcctcctacattagggcctcgagtggggcttcatgattggttggtggaggtctccaaacccacccagtgccaccgaaggctgGgactgcagatgcaatgccacaggtgtccttcctcagcctgggcagctgaacatcatgtgtaaaacggggataataagataataacAGATCGGAAGAGCAC
>chr17_45945211_45945212_45945211_A
ACGCTCTTCCGATCTaggtctccaaacccacccagtgccaccgaaggctgagactgcagatgcaatgccacaggtgtccttcctcagcctgggcagctgAacatcatgtgtaaaacggggataataagataataacagccccttgcacctatgtggctgtgaggattaaacaagataaatgtgtaAGATCGGAAGAGCAC
>chr17_45945211_45945212_45945211_C
ACGCTCTTCCGATCTaggtctccaaacccacccagtgccaccgaaggctgagactgcagatgcaatgccacaggtgtccttcctcagcctgggcagctgCacatcatgtgtaaaacggggataataagataataacagccccttgcacctatgtggctgtgaggattaaacaagataaatgtgtaAGATCGGAAGAGCAC
>chr17_45945227_45945228_45945227_C
ACGCTCTTCCGATCTccagtgccaccgaaggctgagactgcagatgcaatgccacaggtgtccttcctcagcctgggcagctgaacatcatgtgtaaaaCggggataataagataataacagccccttgcacctatgtggctgtgaggattaaacaagataaatgtgtaacagtgcctggctataAGATCGGAAGAGCAC
>chr17_45945227_45945228_45945227_T
ACGCTCTTCCGATCTccagtgccaccgaaggctgagactgcagatgcaatgccacaggtgtccttcctcagcctgggcagctgaacatcatgtgtaaaaTggggataataagataataacagccccttgcacctatgtggctgtgaggattaaacaagataaatgtgtaacagtgcctggctataAGATCGGAAGAGCAC
>chr17_45945266_45945267_45945266_G
ACGCTCTTCCGATCTcaggtgtccttcctcagcctgggcagctgaacatcatgtgtaaaacggggataataagataataacagccccttgcacctatgtGgctgtgaggattaaacaagataaatgtgtaacagtgcctggctatagaaatatttactcttgttattaagggaagaatatgtgtgAGATCGGAAGAGCAC
>chr17_45945266_45945267_45945266_A
ACGCTCTTCCGATCTcaggtgtccttcctcagcctgggcagctgaacatcatgtgtaaaacggggataataagataataacagccccttgcacctatgtAgctgtgaggattaaacaagataaatgtgtaacagtgcctggctatagaaatatttactcttgttattaagggaagaatatgtgtgAGATCGGAAGAGCAC
>chr17_45945721_45945722_45945721_G
ACGCTCTTCCGATCTaccccatccctactaaaaatacaaaaattagctgggcgtggtggtgcacacctgtaatcccagctactcaggaggctgaggcagGagaatcactagaacccaggaggtgaaggttgcagtgagccgagatcgcaccactgtactcaaaccgaggcaacagagggagacgcAGATCGGAAGAGCAC
>chr17_45945721_45945722_45945721_A
ACGCTCTTCCGATCTaccccatccctactaaaaatacaaaaattagctgggcgtggtggtgcacacctgtaatcccagctactcaggaggctgaggcagAagaatcactagaacccaggaggtgaaggttgcagtgagccgagatcgcaccactgtactcaaaccgaggcaacagagggagacgcAGATCGGAAGAGCAC
>chr17_45946154_45946155_45946154_T
ACGCTCTTCCGATCTcctttaaagaataagagtggtttgcccaagaaagacagttttttttgctctggttttcttgattctgacatcagaggaaactgcTtctcatccacttggggctctgggttcaggggattcatttcaggcagattaaagtggtgaccaggggcattcgtggacacagggagAGATCGGAAGAGCAC
>chr17_45946154_45946155_45946154_G
ACGCTCTTCCGATCTcctttaaagaataagagtggtttgcccaagaaagacagttttttttgctctggttttcttgattctgacatcagaggaaactgcGtctcatccacttggggctctgggttcaggggattcatttcaggcagattaaagtggtgaccaggggcattcgtggacacagggagAGATCGGAAGAGCAC
>chr17_45947196_45947197_45947196_G
ACGCTCTTCCGATCTaacattctgtggtgtgatgcaatgtgaccagagctcacacttcagagctcttcaagggccagtcttactgagcacctcccagtgGctgcctgtgtgctgggcgccacttgtggtgggcaggagagaggaggggacacaaaaggagacacagctccttcttagaagctcaaAGATCGGAAGAGCAC
>chr17_45947196_45947197_45947196_T
ACGCTCTTCCGATCTaacattctgtggtgtgatgcaatgtgaccagagctcacacttcagagctcttcaagggccagtcttactgagcacctcccagtgTctgcctgtgtgctgggcgccacttgtggtgggcaggagagaggaggggacacaaaaggagacacagctccttcttagaagctcaaAGATCGGAAGAGCAC
>chr17_45947540_45947541_45947540_A
ACGCTCTTCCGATCTtcactgcatgcaaccaccacctcccgggtttaagcaattctcctgcctcagcctccccagtagctgggattacaggtgcccaccAccacacccagctaatttttgtgtttttagtagagacagggtttcaccatgttggtcaggctggtctcgaactcctgacctcagatAGATCGGAAGAGCAC
>chr17_45947540_45947541_45947540_G
ACGCTCTTCCGATCTtcactgcatgcaaccaccacctcccgggtttaagcaattctcctgcctcagcctccccagtagctgggattacaggtgcccaccGccacacccagctaatttttgtgtttttagtagagacagggtttcaccatgttggtcaggctggtctcgaactcctgacctcagatAGATCGGAAGAGCAC
>chr17_45947907_45947908_45947907_G
ACGCTCTTCCGATCTatcaccccacttctaaaaaatactgtttatttttcttttaaatttcaaattatctatactcattgaaataaatcaaaatagcatGgaataagcgaaaaaaatggatcccacccttccccactcccattccctagggctaaccatagttaaccatttaatgactaggttttAGATCGGAAGAGCAC
>chr17_45947907_45947908_45947907_A
ACGCTCTTCCGATCTatcaccccacttctaaaaaatactgtttatttttcttttaaatttcaaattatctatactcattgaaataaatcaaaatagcatAgaataagcgaaaaaaatggatcccacccttccccactcccattccctagggctaaccatagttaaccatttaatgactaggttttAGATCGGAAGAGCAC
>chr17_45947981_45947982_45947981_T
ACGCTCTTCCGATCTaaaatagcatggaataagcgaaaaaaatggatcccacccttccccactcccattccctagggctaaccatagttaaccatttaaTgactaggtttttttgttgttgttattttttatttatttattttgagacagagtcttactctgtcacccaggctggagtgcagtggAGATCGGAAGAGCAC
>chr17_45947981_45947982_45947981_C
ACGCTCTTCCGATCTaaaatagcatggaataagcgaaaaaaatggatcccacccttccccactcccattccctagggctaaccatagttaaccatttaaCgactaggtttttttgttgttgttattttttatttatttattttgagacagagtcttactctgtcacccaggctggagtgcagtggAGATCGGAAGAGCAC
>chr17_45948284_45948285_45948284_T
ACGCTCTTCCGATCTttctcaatgttagccaggctggtctcgaactcctggcctcaagtgatctgcccaccttggccttccaaaatactgggattaaggTatgagccaccgcacccagccctcctgggctcttttcctttagttgcactcgctccccgctcctggagtagagggatttccgagagAGATCGGAAGAGCAC
>chr17_45948284_45948285_45948284_C
ACGCTCTTCCGATCTttctcaatgttagccaggctggtctcgaactcctggcctcaagtgatctgcccaccttggccttccaaaatactgggattaaggCatgagccaccgcacccagccctcctgggctcttttcctttagttgcactcgctccccgctcctggagtagagggatttccgagagAGATCGGAAGAGCAC
>chr17_45948955_45948956_45948955_T
ACGCTCTTCCGATCTgggtgcagaagccaaaaattaccttggagaacaaagcgcatgttaaggttatttttggattctaggtttatctctgcttggtctTcagttacctgcaagagatccatttaggggatttttgtttgtttttaacgatagctttattgagatataattcatatgccataaaaAGATCGGAAGAGCAC
>chr17_45948955_45948956_45948955_C
ACGCTCTTCCGATCTgggtgcagaagccaaaaattaccttggagaacaaagcgcatgttaaggttatttttggattctaggtttatctctgcttggtctCcagttacctgcaagagatccatttaggggatttttgtttgtttttaacgatagctttattgagatataattcatatgccataaaaAGATCGGAAGAGCAC
>chr17_45949028_45949029_45949028_A
ACGCTCTTCCGATCTctgcttggtcttcagttacctgcaagagatccatttaggggatttttgtttgtttttaacgatagctttattgagatataattcAtatgccataaaagtcactcttttaaaatgtttccggtatattcacaaggctgtgcagccttccctgtccttgattccagtctgagAGATCGGAAGAGCAC
>chr17_45949028_45949029_45949028_G
ACGCTCTTCCGATCTctgcttggtcttcagttacctgcaagagatccatttaggggatttttgtttgtttttaacgatagctttattgagatataattcGtatgccataaaagtcactcttttaaaatgtttccggtatattcacaaggctgtgcagccttccctgtccttgattccagtctgagAGATCGGAAGAGCAC
>chr17_45949724_45949725_45949724_C
ACGCTCTTCCGATCTctctgtgaagcccctgtgagtggctcatcctgagggctgaaataaacatgttattaataatccaaaactggcaagggatgttgaCtggtccccctcccttgcccaaggagctttctagaacctgagttatcattaccaaactgtactgccttgagtaagaaagttagaagAGATCGGAAGAGCAC
>chr17_45949724_45949725_45949724_T
ACGCTCTTCCGATCTctctgtgaagcccctgtgagtggctcatcctgagggctgaaataaacatgttattaataatccaaaactggcaagggatgttgaTtggtccccctcccttgcccaaggagctttctagaacctgagttatcattaccaaactgtactgccttgagtaagaaagttagaagAGATCGGAAGAGCAC
>chr17_45949950_45949951_45949950_G
ACGCTCTTCCGATCTgcaagaaacagccccagatcgtgggaaacctacagacctgctagacagactaggagcaaaagctggggctttaagaatccccagGgaggttctcctgagagagtagccagttggattttgtaagcagagatttgtttggggaggaggtgacaacgtagggagcagaggggAGATCGGAAGAGCAC
>chr17_45949950_45949951_45949950_A
ACGCTCTTCCGATCTgcaagaaacagccccagatcgtgggaaacctacagacctgctagacagactaggagcaaaagctggggctttaagaatccccagAgaggttctcctgagagagtagccagttggattttgtaagcagagatttgtttggggaggaggtgacaacgtagggagcagaggggAGATCGGAAGAGCAC
>chr17_45950387_45950388_45950387_A
ACGCTCTTCCGATCTtttctcgtccaccccacaacacctcaggggacagccaaagctgtcccttcaggtaagctgcacagaagatgtgaactctgctgcAaagactctattctttgggagcaaaagggacccagggtctcacctgcacatccctgtccctgagggcctaggggttcttggaggccAGATCGGAAGAGCAC
>chr17_45950387_45950388_45950387_G
ACGCTCTTCCGATCTtttctcgtccaccccacaacacctcaggggacagccaaagctgtcccttcaggtaagctgcacagaagatgtgaactctgctgcGaagactctattctttgggagcaaaagggacccagggtctcacctgcacatccctgtccctgagggcctaggggttcttggaggccAGATCGGAAGAGCAC
>chr17_45950645_45950646_45950645_T
ACGCTCTTCCGATCTcacacccttctccctccaccccatctccattgttgtcagaaaagtcacaataaaaaggtccatattgtctagttcccatactttTaatttttaaaattttatttatttatttatttatgtattttttgagacagagtcttaacccaggctggagttcagtggcatgatctAGATCGGAAGAGCAC
>chr17_45950645_45950646_45950645_G
ACGCTCTTCCGATCTcacacccttctccctccaccccatctccattgttgtcagaaaagtcacaataaaaaggtccatattgtctagttcccatactttGaatttttaaaattttatttatttatttatttatgtattttttgagacagagtcttaacccaggctggagttcagtggcatgatctAGATCGGAAGAGCAC
>chr17_45950817_45950818_45950817_T
ACGCTCTTCCGATCTgctcactgcaacctctccctcctgggttcaagtgattctcatgcctcagcctcccgagtagctgagattacagatatgtgccacTatgcccagctaatttttgtatttttagtagagacggggtttcaccatgttggccaggctggtctcgaactcctggcctcaagtgaAGATCGGAAGAGCAC
>chr17_45950817_45950818_45950817_C
ACGCTCTTCCGATCTgctcactgcaacctctccctcctgggttcaagtgattctcatgcctcagcctcccgagtagctgagattacagatatgtgccacCatgcccagctaatttttgtatttttagtagagacggggtttcaccatgttggccaggctggtctcgaactcctggcctcaagtgaAGATCGGAAGAGCAC
>chr17_45951341_45951342_45951341_G
ACGCTCTTCCGATCTgagaatgttttggaactagatagaggtgatagttgtacaacattgtgaatgtactaaatgccactgaatcattcattttaaatcGttctttacgttgcatgaattttaagtcaatcaaaaacagttgtttgaaaagagaaaagcctatgggtagcggcagcagtgattggAGATCGGAAGAGCAC
>chr17_45951341_45951342_45951341_A
ACGCTCTTCCGATCTgagaatgttttggaactagatagaggtgatagttgtacaacattgtgaatgtactaaatgccactgaatcattcattttaaatcAttctttacgttgcatgaattttaagtcaatcaaaaacagttgtttgaaaagagaaaagcctatgggtagcggcagcagtgattggAGATCGGAAGAGCAC
>chr17_45951430_45951431_45951430_T
ACGCTCTTCCGATCTttacgttgcatgaattttaagtcaatcaaaaacagttgtttgaaaagagaaaagcctatgggtagcggcagcagtgattggattTatgattcgattccatggctcatccctcccctgcctcaccccctcgccctccgacgtcttcttcttttactctgaactgttatcttAGATCGGAAGAGCAC
>chr17_45951430_45951431_45951430_C
ACGCTCTTCCGATCTttacgttgcatgaattttaagtcaatcaaaaacagttgtttgaaaagagaaaagcctatgggtagcggcagcagtgattggattCatgattcgattccatggctcatccctcccctgcctcaccccctcgccctccgacgtcttcttcttttactctgaactgttatcttAGATCGGAAGAGCAC
>chr17_45951812_45951813_45951812_G
ACGCTCTTCCGATCTagggacggactcaggaggcaatacctttccaagggtccctaaaaaatgtcccattttagtgtccaggtttcactcaactttagtGcctcccctaaaatgtgttccttacctcccaccccactgcatctaagtcactgcctgagaaaacaggattgaggaaaggagaaaggAGATCGGAAGAGCAC
>chr17_45951812_45951813_45951812_C
ACGCTCTTCCGATCTagggacggactcaggaggcaatacctttccaagggtccctaaaaaatgtcccattttagtgtccaggtttcactcaactttagtCcctcccctaaaatgtgttccttacctcccaccccactgcatctaagtcactgcctgagaaaacaggattgaggaaaggagaaaggAGATCGGAAGAGCAC
>chr17_45952749_45952750_45952749_C
ACGCTCTTCCGATCTggtcccagcttctcagcctatggacccacatagaatacaatgtcagcataagaagggagccctggggtcaccaaatggtttgggCggcaaagaacctgaaggttgagagaagtggcttggttacccagctgttggatgtgagacctggccactgcttcttccataccctaAGATCGGAAGAGCAC
>chr17_45952749_45952750_45952749_T
ACGCTCTTCCGATCTggtcccagcttctcagcctatggacccacatagaatacaatgtcagcataagaagggagccctggggtcaccaaatggtttgggTggcaaagaacctgaaggttgagagaagtggcttggttacccagctgttggatgtgagacctggccactgcttcttccataccctaAGATCGGAAGAGCAC
>chr17_45952829_45952830_45952829_A
ACGCTCTTCCGATCTtgggcggcaaagaacctgaaggttgagagaagtggcttggttacccagctgttggatgtgagacctggccactgcttcttccatAccctagacctgcaccctgacatctcaagtaaaaagttgggggatgttttatggtccaggatgaaggaagggcagtgaggggcagcAGATCGGAAGAGCAC
>chr17_45952829_45952830_45952829_T
ACGCTCTTCCGATCTtgggcggcaaagaacctgaaggttgagagaagtggcttggttacccagctgttggatgtgagacctggccactgcttcttccatTccctagacctgcaccctgacatctcaagtaaaaagttgggggatgttttatggtccaggatgaaggaagggcagtgaggggcagcAGATCGGAAGAGCAC
>chr17_45952865_45952866_45952865_T
ACGCTCTTCCGATCTttggttacccagctgttggatgtgagacctggccactgcttcttccataccctagacctgcaccctgacatctcaagtaaaaagTtgggggatgttttatggtccaggatgaaggaagggcagtgaggggcagcggagcatcactttgcatttctgtctgcctcttactgAGATCGGAAGAGCAC
>chr17_45952865_45952866_45952865_C
ACGCTCTTCCGATCTttggttacccagctgttggatgtgagacctggccactgcttcttccataccctagacctgcaccctgacatctcaagtaaaaagCtgggggatgttttatggtccaggatgaaggaagggcagtgaggggcagcggagcatcactttgcatttctgtctgcctcttactgAGATCGGAAGAGCAC
>chr17_45952945_45952946_45952945_T
ACGCTCTTCCGATCTaaagttgggggatgttttatggtccaggatgaaggaagggcagtgaggggcagcggagcatcactttgcatttctgtctgcctcTtactggctgtgtgacctggggcaggtaacttcccagactcctgggaatcataacacctatgatgatgatgatgatgatgatgatgAGATCGGAAGAGCAC
>chr17_45952945_45952946_45952945_G
ACGCTCTTCCGATCTaaagttgggggatgttttatggtccaggatgaaggaagggcagtgaggggcagcggagcatcactttgcatttctgtctgcctcGtactggctgtgtgacctggggcaggtaacttcccagactcctgggaatcataacacctatgatgatgatgatgatgatgatgatgAGATCGGAAGAGCAC
>chr17_45953407_45953408_45953407_A
ACGCTCTTCCGATCTaaatgggcttgtctttcttaacatggcaggtaggtcccaaagcattagcatggggcagctgacctagcccagccaatgcagtgcAgtgactcttgcaaccgagtctaatcagaaggtccatgaacctacgagcatttcctgtcccaggatcagggtggaggctgagcctcAGATCGGAAGAGCAC
>chr17_45953407_45953408_45953407_G
ACGCTCTTCCGATCTaaatgggcttgtctttcttaacatggcaggtaggtcccaaagcattagcatggggcagctgacctagcccagccaatgcagtgcGgtgactcttgcaaccgagtctaatcagaaggtccatgaacctacgagcatttcctgtcccaggatcagggtggaggctgagcctcAGATCGGAAGAGCAC
>chr17_45954054_45954055_45954054_G
ACGCTCTTCCGATCTaacatacaatgattcttgctaagaccgattcacagtttttcttttttttcgatcgaagaaatactggagaagcctaaagaaggaGtctaaaaactctggcacgtgggccaaaactgtccttgagctaagaatgattttcacatttttaagtggttgaaaaatgaaataaaAGATCGGAAGAGCAC
>chr17_45954054_45954055_45954054_A
ACGCTCTTCCGATCTaacatacaatgattcttgctaagaccgattcacagtttttcttttttttcgatcgaagaaatactggagaagcctaaagaaggaAtctaaaaactctggcacgtgggccaaaactgtccttgagctaagaatgattttcacatttttaagtggttgaaaaatgaaataaaAGATCGGAAGAGCAC
>chr17_45954174_45954175_45954174_G
ACGCTCTTCCGATCTtgagctaagaatgattttcacatttttaagtggttgaaaaatgaaataaaataagatgatgttttgtgacacatgaaagctatgGgaaattcaaattctaatatctataaatagtgttttatcagaacacagtcatgctcatttatttatgctcgatggctgctttcccgAGATCGGAAGAGCAC
>chr17_45954174_45954175_45954174_T
ACGCTCTTCCGATCTtgagctaagaatgattttcacatttttaagtggttgaaaaatgaaataaaataagatgatgttttgtgacacatgaaagctatgTgaaattcaaattctaatatctataaatagtgttttatcagaacacagtcatgctcatttatttatgctcgatggctgctttcccgAGATCGGAAGAGCAC
>chr17_45954580_45954581_45954580_A
ACGCTCTTCCGATCTacctgtggtcctagccactcgggagactgaggtgggaggatcgcctgagcccaggaagtcgaggctgcagtgagctgtgatggcAccactgcacctcagcctgggcgacagagcaagaccttgtctccaaataaataaataatgcaaagtaaaataaataaaaccatataAGATCGGAAGAGCAC
>chr17_45954580_45954581_45954580_G
ACGCTCTTCCGATCTacctgtggtcctagccactcgggagactgaggtgggaggatcgcctgagcccaggaagtcgaggctgcagtgagctgtgatggcGccactgcacctcagcctgggcgacagagcaagaccttgtctccaaataaataaataatgcaaagtaaaataaataaaaccatataAGATCGGAAGAGCAC
>chr17_45954707_45954708_45954707_A
ACGCTCTTCCGATCTcaaataaataaataatgcaaagtaaaataaataaaaccatataaaaaggaatcaatttaaaattataatgaaagctggccgggcAtggtggctcacgcctgtaatcccagcactttgggaggctgaggtgggtggatcacgaggccaggagatcgagaccatcttggctaAGATCGGAAGAGCAC
>chr17_45954707_45954708_45954707_G
ACGCTCTTCCGATCTcaaataaataaataatgcaaagtaaaataaataaaaccatataaaaaggaatcaatttaaaattataatgaaagctggccgggcGtggtggctcacgcctgtaatcccagcactttgggaggctgaggtgggtggatcacgaggccaggagatcgagaccatcttggctaAGATCGGAAGAGCAC
>chr17_45955231_45955232_45955231_G
ACGCTCTTCCGATCTaaaacaacccacccttgtccagctgccttccctcctgagggtgttccctttgactgtgtgacccccatcccctatttcccaaccGtccaagcccacctctagcataatacgagcttttaatccctctccctgaccccaacccgattttgaagcccagtctagtattttctAGATCGGAAGAGCAC
>chr17_45955231_45955232_45955231_A
ACGCTCTTCCGATCTaaaacaacccacccttgtccagctgccttccctcctgagggtgttccctttgactgtgtgacccccatcccctatttcccaaccAtccaagcccacctctagcataatacgagcttttaatccctctccctgaccccaacccgattttgaagcccagtctagtattttctAGATCGGAAGAGCAC
>chr17_45955402_45955403_45955402_T
ACGCTCTTCCGATCTaaatacacttcttggctccattccttcctttccatcacctctgccttttcactgcatgcttggaccactgcagtcagctccctaTgaacagttgctctctacccatccaatcggccccgcctgctgctgccaaattcaccgagggcacctctgtggtgctgcctgtggacAGATCGGAAGAGCAC
>chr17_45955402_45955403_45955402_C
ACGCTCTTCCGATCTaaatacacttcttggctccattccttcctttccatcacctctgccttttcactgcatgcttggaccactgcagtcagctccctaCgaacagttgctctctacccatccaatcggccccgcctgctgctgccaaattcaccgagggcacctctgtggtgctgcctgtggacAGATCGGAAGAGCAC
>chr17_45955513_45955514_45955513_A
ACGCTCTTCCGATCTcggccccgcctgctgctgccaaattcaccgagggcacctctgtggtgctgcctgtggacaaagtccaagccagccacctcacccAcctacaggtgagtggggagcagccagcgtgtccagtggtttaccccatcgccacagacttggtgatgtgtcgatgtgcagagaagAGATCGGAAGAGCAC
>chr17_45955513_45955514_45955513_G
ACGCTCTTCCGATCTcggccccgcctgctgctgccaaattcaccgagggcacctctgtggtgctgcctgtggacaaagtccaagccagccacctcacccGcctacaggtgagtggggagcagccagcgtgtccagtggtttaccccatcgccacagacttggtgatgtgtcgatgtgcagagaagAGATCGGAAGAGCAC
>chr17_45955549_45955550_45955549_T
ACGCTCTTCCGATCTcctctgtggtgctgcctgtggacaaagtccaagccagccacctcacccacctacaggtgagtggggagcagccagcgtgtccagTggtttaccccatcgccacagacttggtgatgtgtcgatgtgcagagaaggggtgttggcagccacaacacaagcaaccccgccccAGATCGGAAGAGCAC
>chr17_45955549_45955550_45955549_C
ACGCTCTTCCGATCTcctctgtggtgctgcctgtggacaaagtccaagccagccacctcacccacctacaggtgagtggggagcagccagcgtgtccagCggtttaccccatcgccacagacttggtgatgtgtcgatgtgcagagaaggggtgttggcagccacaacacaagcaaccccgccccAGATCGGAAGAGCAC
>chr17_45955590_45955591_45955590_G
ACGCTCTTCCGATCTctcacccacctacaggtgagtggggagcagccagcgtgtccagtggtttaccccatcgccacagacttggtgatgtgtcgatgtGcagagaaggggtgttggcagccacaacacaagcaaccccgccccatgtgagatctaagatgggcgtgctgggagccacctctgagAGATCGGAAGAGCAC
>chr17_45955590_45955591_45955590_A
ACGCTCTTCCGATCTctcacccacctacaggtgagtggggagcagccagcgtgtccagtggtttaccccatcgccacagacttggtgatgtgtcgatgtAcagagaaggggtgttggcagccacaacacaagcaaccccgccccatgtgagatctaagatgggcgtgctgggagccacctctgagAGATCGGAAGAGCAC
>chr17_45955636_45955637_45955636_T
ACGCTCTTCCGATCTtttaccccatcgccacagacttggtgatgtgtcgatgtgcagagaaggggtgttggcagccacaacacaagcaaccccgccccaTgtgagatctaagatgggcgtgctgggagccacctctgagaatccaacagaaggcagaggggagaacggctcacacggcacaaacaAGATCGGAAGAGCAC
>chr17_45955636_45955637_45955636_C
ACGCTCTTCCGATCTtttaccccatcgccacagacttggtgatgtgtcgatgtgcagagaaggggtgttggcagccacaacacaagcaaccccgccccaCgtgagatctaagatgggcgtgctgggagccacctctgagaatccaacagaaggcagaggggagaacggctcacacggcacaaacaAGATCGGAAGAGCAC
>chr17_45955803_45955804_45955803_T
ACGCTCTTCCGATCTacactccttccttttttttttttctttttcctttttgaaaggagtctcactctattgcccaggcaggagtgcagtggtgcaatcTcagctcactgcaacctccgcctcctaggttcaagcgattctccagcctcagcttcccaagtagctgggattacaggtacactccaAGATCGGAAGAGCAC
>chr17_45955803_45955804_45955803_C
ACGCTCTTCCGATCTacactccttccttttttttttttctttttcctttttgaaaggagtctcactctattgcccaggcaggagtgcagtggtgcaatcCcagctcactgcaacctccgcctcctaggttcaagcgattctccagcctcagcttcccaagtagctgggattacaggtacactccaAGATCGGAAGAGCAC
>chr17_45956028_45956029_45956028_G
ACGCTCTTCCGATCTcaggctggtcttgagctcctgacctcaggtgatctgcctgccttggcctcccaaagtgctgggattacaggtgtgagccatgggGcctagcctccttccatttaaatgtatgcctaatttgcccattgagaacggctgagacgcattttaagtggccagggtctacttagAGATCGGAAGAGCAC
>chr17_45956028_45956029_45956028_C
ACGCTCTTCCGATCTcaggctggtcttgagctcctgacctcaggtgatctgcctgccttggcctcccaaagtgctgggattacaggtgtgagccatgggCcctagcctccttccatttaaatgtatgcctaatttgcccattgagaacggctgagacgcattttaagtggccagggtctacttagAGATCGGAAGAGCAC
>chr17_45956035_45956036_45956035_C
ACGCTCTTCCGATCTgtcttgagctcctgacctcaggtgatctgcctgccttggcctcccaaagtgctgggattacaggtgtgagccatggggcctagcCtccttccatttaaatgtatgcctaatttgcccattgagaacggctgagacgcattttaagtggccagggtctacttagagttagtAGATCGGAAGAGCAC
>chr17_45956035_45956036_45956035_T
ACGCTCTTCCGATCTgtcttgagctcctgacctcaggtgatctgcctgccttggcctcccaaagtgctgggattacaggtgtgagccatggggcctagcTtccttccatttaaatgtatgcctaatttgcccattgagaacggctgagacgcattttaagtggccagggtctacttagagttagtAGATCGGAAGAGCAC
>chr17_45956102_45956103_45956102_G
ACGCTCTTCCGATCTgagccatggggcctagcctccttccatttaaatgtatgcctaatttgcccattgagaacggctgagacgcattttaagtggccaGggtctacttagagttagtgctcatgaccaggcccaggtcaagcctggctggccagatggtgcctttgacctgctctgtctctgtgAGATCGGAAGAGCAC
>chr17_45956102_45956103_45956102_A
ACGCTCTTCCGATCTgagccatggggcctagcctccttccatttaaatgtatgcctaatttgcccattgagaacggctgagacgcattttaagtggccaAggtctacttagagttagtgctcatgaccaggcccaggtcaagcctggctggccagatggtgcctttgacctgctctgtctctgtgAGATCGGAAGAGCAC
>chr17_45956122_45956123_45956122_C
ACGCTCTTCCGATCTcttccatttaaatgtatgcctaatttgcccattgagaacggctgagacgcattttaagtggccagggtctacttagagttagtgCtcatgaccaggcccaggtcaagcctggctggccagatggtgcctttgacctgctctgtctctgtgcaaaggaatgagctgaaggaAGATCGGAAGAGCAC
>chr17_45956122_45956123_45956122_T
ACGCTCTTCCGATCTcttccatttaaatgtatgcctaatttgcccattgagaacggctgagacgcattttaagtggccagggtctacttagagttagtgTtcatgaccaggcccaggtcaagcctggctggccagatggtgcctttgacctgctctgtctctgtgcaaaggaatgagctgaaggaAGATCGGAAGAGCAC
>chr17_45957467_45957468_45957467_G
ACGCTCTTCCGATCTaactctagcagcttcttttcacaagttcatggagagaggtttcccactgagggaatcacatctgtctgatcaaaagaggcttggGaaatggctctcctgttcattccctgaaaacctctgatggaaccactgccactgtggcagccccagcactggcaccccagccatgaAGATCGGAAGAGCAC
>chr17_45957467_45957468_45957467_A
ACGCTCTTCCGATCTaactctagcagcttcttttcacaagttcatggagagaggtttcccactgagggaatcacatctgtctgatcaaaagaggcttggAaaatggctctcctgttcattccctgaaaacctctgatggaaccactgccactgtggcagccccagcactggcaccccagccatgaAGATCGGAAGAGCAC
>chr17_45957493_45957494_45957493_A
ACGCTCTTCCGATCTtcatggagagaggtttcccactgagggaatcacatctgtctgatcaaaagaggcttgggaaatggctctcctgttcattccctgAaaacctctgatggaaccactgccactgtggcagccccagcactggcaccccagccatgattggtgccccagccacatctctgctgAGATCGGAAGAGCAC
>chr17_45957493_45957494_45957493_G
ACGCTCTTCCGATCTtcatggagagaggtttcccactgagggaatcacatctgtctgatcaaaagaggcttgggaaatggctctcctgttcattccctgGaaacctctgatggaaccactgccactgtggcagccccagcactggcaccccagccatgattggtgccccagccacatctctgctgAGATCGGAAGAGCAC
>chr17_45958001_45958002_45958001_A
ACGCTCTTCCGATCTtgaaaaagaaaatgatatctaagcccacctagagaataagacttgagatccaaagctaaatcaggaggctctagcaaaattgacAgataagcaggacagagtgcatggtgcattcacctggggaagagggcagattggtctacaaataggcctgggtccactgactttagAGATCGGAAGAGCAC
>chr17_45958001_45958002_45958001_G
ACGCTCTTCCGATCTtgaaaaagaaaatgatatctaagcccacctagagaataagacttgagatccaaagctaaatcaggaggctctagcaaaattgacGgataagcaggacagagtgcatggtgcattcacctggggaagagggcagattggtctacaaataggcctgggtccactgactttagAGATCGGAAGAGCAC
>chr17_45958150_45958151_45958150_G
ACGCTCTTCCGATCTgcctgggtccactgactttagctgttatatttggggagaaacttttcaacctcactccatcttaaacctaaaaatattccagatGaattaataaatataaaaaattagaccactaaaaatgtagaagaaaatggatgatctttctataccatagagcaatggaataaatcAGATCGGAAGAGCAC
>chr17_45958150_45958151_45958150_A
ACGCTCTTCCGATCTgcctgggtccactgactttagctgttatatttggggagaaacttttcaacctcactccatcttaaacctaaaaatattccagatAaattaataaatataaaaaattagaccactaaaaatgtagaagaaaatggatgatctttctataccatagagcaatggaataaatcAGATCGGAAGAGCAC
>chr17_45958681_45958682_45958681_G
ACGCTCTTCCGATCTtgtagtcccagctactcaggaggctgaggtgggtggatcacttgagcccgggaggtagagtctgcagtgagccaagatcacaccGctgcactccagctggagcaacagagtgagaccctgacttaaaagaaaaaaaaaaaaaaagaggagaaaaatgctgatctcactagAGATCGGAAGAGCAC
>chr17_45958681_45958682_45958681_A
ACGCTCTTCCGATCTtgtagtcccagctactcaggaggctgaggtgggtggatcacttgagcccgggaggtagagtctgcagtgagccaagatcacaccActgcactccagctggagcaacagagtgagaccctgacttaaaagaaaaaaaaaaaaaaagaggagaaaaatgctgatctcactagAGATCGGAAGAGCAC
>chr17_45958763_45958764_45958763_C
ACGCTCTTCCGATCTccgctgcactccagctggagcaacagagtgagaccctgacttaaaagaaaaaaaaaaaaaaagaggagaaaaatgctgatctcaCtagtaattaaaacatcaggccaggcgcagtggctcacacctttaatcccagcactctgggaggctgaggcaggcagatcacttgaAGATCGGAAGAGCAC
>chr17_45958763_45958764_45958763_T
ACGCTCTTCCGATCTccgctgcactccagctggagcaacagagtgagaccctgacttaaaagaaaaaaaaaaaaaaagaggagaaaaatgctgatctcaTtagtaattaaaacatcaggccaggcgcagtggctcacacctttaatcccagcactctgggaggctgaggcaggcagatcacttgaAGATCGGAAGAGCAC
>chr17_45958921_45958922_45958921_A
ACGCTCTTCCGATCTcagatcacttgagatcaggagttctagaccagcttggccaacatggtgaaatcccgtctctacaaaaaatacaaaaattcgccaAgcgtggtggcacatgcctgtgatcccagctactcgggaggctgagacaggagaattgcttgaacacgggaggcagaggttgcagtAGATCGGAAGAGCAC
>chr17_45958921_45958922_45958921_G
ACGCTCTTCCGATCTcagatcacttgagatcaggagttctagaccagcttggccaacatggtgaaatcccgtctctacaaaaaatacaaaaattcgccaGgcgtggtggcacatgcctgtgatcccagctactcgggaggctgagacaggagaattgcttgaacacgggaggcagaggttgcagtAGATCGGAAGAGCAC
>chr17_45959096_45959097_45959096_T
ACGCTCTTCCGATCTgagatcgtaccattccagtccagcctgggctacagagcgagactctgtcccagaaaaaattaaaacatcacatatttaaacaacTctaggatatcatttaaaaaaacattaatagactgttttttagagcacttttaggttcacagtgaaactgagtggaaggtacagagAGATCGGAAGAGCAC
>chr17_45959096_45959097_45959096_A
ACGCTCTTCCGATCTgagatcgtaccattccagtccagcctgggctacagagcgagactctgtcccagaaaaaattaaaacatcacatatttaaacaacActaggatatcatttaaaaaaacattaatagactgttttttagagcacttttaggttcacagtgaaactgagtggaaggtacagagAGATCGGAAGAGCAC
>chr17_45959548_45959549_45959548_C
ACGCTCTTCCGATCTacaagcccgatcttgtttgaaaagcaattggtgatgcttctcaaaattctatggacaaagtcagccgggcatggtggctcatgcCtgtaatccctaaactttgggaggccgaggcaggcagatcacctgaggtctggtgaaaccctgtctctactaaaaatgcaaaaattAGATCGGAAGAGCAC
>chr17_45959548_45959549_45959548_T
ACGCTCTTCCGATCTacaagcccgatcttgtttgaaaagcaattggtgatgcttctcaaaattctatggacaaagtcagccgggcatggtggctcatgcTtgtaatccctaaactttgggaggccgaggcaggcagatcacctgaggtctggtgaaaccctgtctctactaaaaatgcaaaaattAGATCGGAAGAGCAC
>chr17_45959713_45959714_45959713_G
ACGCTCTTCCGATCTaaattacccaggcatggtggctggggcctgtaatcccagctactcgggaggctgaggcaggagaatcgcttgaagcaaggaggcGgaggtttcagtgagccaagattgcaccactgcactccagcctgggtgacaagagtgaaactccatctaaaaaaaaaaaattatggAGATCGGAAGAGCAC
>chr17_45959713_45959714_45959713_A
ACGCTCTTCCGATCTaaattacccaggcatggtggctggggcctgtaatcccagctactcgggaggctgaggcaggagaatcgcttgaagcaaggaggcAgaggtttcagtgagccaagattgcaccactgcactccagcctgggtgacaagagtgaaactccatctaaaaaaaaaaaattatggAGATCGGAAGAGCAC
>chr17_45959933_45959934_45959933_G
ACGCTCTTCCGATCTacatctgaggccatttcagtgctaactattaggggatggttaggaaaatatggtacatatgtggaaaggaacatttggtagttaGtgcccctgatgtttacaaaggcttttagtgaccaacaaatgctcatgctataatcttatgtgaaaaaagcaagtagcataattgcAGATCGGAAGAGCAC
>chr17_45959933_45959934_45959933_C
ACGCTCTTCCGATCTacatctgaggccatttcagtgctaactattaggggatggttaggaaaatatggtacatatgtggaaaggaacatttggtagttaCtgcccctgatgtttacaaaggcttttagtgaccaacaaatgctcatgctataatcttatgtgaaaaaagcaagtagcataattgcAGATCGGAAGAGCAC
>chr17_45961419_45961420_45961419_A
ACGCTCTTCCGATCTgttgctcttcagatcccaagcctcatgcccctactgggccctgtggggtgcttctcagcccaccaggagagccaccgttggaacAcacacgtgggggacctggtgggtgccggtgtggtgaatgggggccacagcctgactccaggaagccagcaaactcggagctggagAGATCGGAAGAGCAC
>chr17_45961419_45961420_45961419_G
ACGCTCTTCCGATCTgttgctcttcagatcccaagcctcatgcccctactgggccctgtggggtgcttctcagcccaccaggagagccaccgttggaacGcacacgtgggggacctggtgggtgccggtgtggtgaatgggggccacagcctgactccaggaagccagcaaactcggagctggagAGATCGGAAGAGCAC
>chr17_45961677_45961678_45961677_G
ACGCTCTTCCGATCTtttccttaccagacaggctctgctgatgctgtccctctcctgttcagtcgtgccctcaccgttaaagagaaagagcaaactgctGggcagcagcattgatttttttaatgaagtggaaagagagctgggaataacaagtcgggcccacctcacctgcctcacctggtgggAGATCGGAAGAGCAC
>chr17_45961677_45961678_45961677_A
ACGCTCTTCCGATCTtttccttaccagacaggctctgctgatgctgtccctctcctgttcagtcgtgccctcaccgttaaagagaaagagcaaactgctAggcagcagcattgatttttttaatgaagtggaaagagagctgggaataacaagtcgggcccacctcacctgcctcacctggtgggAGATCGGAAGAGCAC
>chr17_45962044_45962045_45962044_A
ACGCTCTTCCGATCTagatggggttttaccatgttggccaggctggtctcgatcccctgacctcaggtgatccacccacctcggcctcccaaagtgctgAgatcacaggcgtgagccaccatgcctggccgtcacctggtggtgttgaatatgaactgctgcggtgttggtaaattaagcaagcaAGATCGGAAGAGCAC
>chr17_45962044_45962045_45962044_G
ACGCTCTTCCGATCTagatggggttttaccatgttggccaggctggtctcgatcccctgacctcaggtgatccacccacctcggcctcccaaagtgctgGgatcacaggcgtgagccaccatgcctggccgtcacctggtggtgttgaatatgaactgctgcggtgttggtaaattaagcaagcaAGATCGGAAGAGCAC
>chr17_45962325_45962326_45962325_A
ACGCTCTTCCGATCTggagaggctcctctctctcttcacccccactctgccccccaacactcctcagaacttatcctctcctcttctttccccaggtgaActttgaaccaggatggctgagccccgccaggagttcgaagtgatggaagatcacgctgggacgtacgggttgggggacaggaaagAGATCGGAAGAGCAC
>chr17_45962325_45962326_45962325_G
ACGCTCTTCCGATCTggagaggctcctctctctcttcacccccactctgccccccaacactcctcagaacttatcctctcctcttctttccccaggtgaGctttgaaccaggatggctgagccccgccaggagttcgaagtgatggaagatcacgctgggacgtacgggttgggggacaggaaagAGATCGGAAGAGCAC
>chr17_45962754_45962755_45962754_C
ACGCTCTTCCGATCTaatcccagcactttggaaggcccaggcaggaggatcccttgaggccaggaatttgagaccggcctgggcaacatagcaagacccCgtctctaaaataatttaaaaattagccaggtgttgtggtgcatgtctatagtcctagctactcaggatgctgaggcagaaggatcAGATCGGAAGAGCAC
>chr17_45962754_45962755_45962754_T
ACGCTCTTCCGATCTaatcccagcactttggaaggcccaggcaggaggatcccttgaggccaggaatttgagaccggcctgggcaacatagcaagacccTgtctctaaaataatttaaaaattagccaggtgttgtggtgcatgtctatagtcctagctactcaggatgctgaggcagaaggatcAGATCGGAAGAGCAC
>chr17_45963457_45963458_45963457_C
ACGCTCTTCCGATCTcacccactgctggagtgccaggttggtccaagggttggaccaagttgtctgaggttgtctcaaggttggtcgaggctgtctccgCgctgggttgtgctacaaggagcccttctttccatgggtgtggctggcagtgagtgctcacagcaacagcccacagtgcagcccgaAGATCGGAAGAGCAC
>chr17_45963457_45963458_45963457_T
ACGCTCTTCCGATCTcacccactgctggagtgccaggttggtccaagggttggaccaagttgtctgaggttgtctcaaggttggtcgaggctgtctccgTgctgggttgtgctacaaggagcccttctttccatgggtgtggctggcagtgagtgctcacagcaacagcccacagtgcagcccgaAGATCGGAAGAGCAC
>chr17_45963735_45963736_45963735_T
ACGCTCTTCCGATCTccagggtatgggtagtgcatggaagccgtggagttgtgaggtgggaagtgacctctgctggatatgtctattcaggaagattgcTggagtgggtggggtctctgggaggtcccctgagtgtgggaagctgggaccaccagctttctcgcacagggagtggccatcccagcAGATCGGAAGAGCAC
>chr17_45963735_45963736_45963735_C
ACGCTCTTCCGATCTccagggtatgggtagtgcatggaagccgtggagttgtgaggtgggaagtgacctctgctggatatgtctattcaggaagattgcCggagtgggtggggtctctgggaggtcccctgagtgtgggaagctgggaccaccagctttctcgcacagggagtggccatcccagcAGATCGGAAGAGCAC
>chr17_45963741_45963742_45963741_G
ACGCTCTTCCGATCTtatgggtagtgcatggaagccgtggagttgtgaggtgggaagtgacctctgctggatatgtctattcaggaagattgctggagtGggtggggtctctgggaggtcccctgagtgtgggaagctgggaccaccagctttctcgcacagggagtggccatcccagcttggagAGATCGGAAGAGCAC
>chr17_45963741_45963742_45963741_A
ACGCTCTTCCGATCTtatgggtagtgcatggaagccgtggagttgtgaggtgggaagtgacctctgctggatatgtctattcaggaagattgctggagtAggtggggtctctgggaggtcccctgagtgtgggaagctgggaccaccagctttctcgcacagggagtggccatcccagcttggagAGATCGGAAGAGCAC
>chr17_45966012_45966013_45966012_T
ACGCTCTTCCGATCTctcagaccgtgggctgccagagcaggtccatggctgcagccccacatggaccatatttcccccttgtcactctttccaccaagcTcccttggaacttcagttattaagctctcttgggtggaatccaagttagaatcacaacatgtgcctcatatggattgtgccagtgaAGATCGGAAGAGCAC
>chr17_45966012_45966013_45966012_C
ACGCTCTTCCGATCTctcagaccgtgggctgccagagcaggtccatggctgcagccccacatggaccatatttcccccttgtcactctttccaccaagcCcccttggaacttcagttattaagctctcttgggtggaatccaagttagaatcacaacatgtgcctcatatggattgtgccagtgaAGATCGGAAGAGCAC
>chr17_45966270_45966271_45966270_C
ACGCTCTTCCGATCTgtaagatgttcacaacaagggaactggatgtggggtatactgtctgtactaacttcacaagttttctgtaaatctaaaactgttCcaaaataacaagttcgtttaaaattaactccaggagaccaggtacggtagctaatgcctataatcccagcacttcggaaggctgaAGATCGGAAGAGCAC
>chr17_45966270_45966271_45966270_T
ACGCTCTTCCGATCTgtaagatgttcacaacaagggaactggatgtggggtatactgtctgtactaacttcacaagttttctgtaaatctaaaactgttTcaaaataacaagttcgtttaaaattaactccaggagaccaggtacggtagctaatgcctataatcccagcacttcggaaggctgaAGATCGGAAGAGCAC
>chr17_45966453_45966454_45966453_G
ACGCTCTTCCGATCTcttgagcccaggagtttgagacaagcctgggcaacatggtgaaatcctgtctctaaaaaaaatcacaaaaattagccaggtgtgGtggcgcattcctgtagtcccagctacttgcggggctgaggtgggagaatcatctgagcccaggagtttgaggctgcagtgagctgAGATCGGAAGAGCAC
>chr17_45966453_45966454_45966453_A
ACGCTCTTCCGATCTcttgagcccaggagtttgagacaagcctgggcaacatggtgaaatcctgtctctaaaaaaaatcacaaaaattagccaggtgtgAtggcgcattcctgtagtcccagctacttgcggggctgaggtgggagaatcatctgagcccaggagtttgaggctgcagtgagctgAGATCGGAAGAGCAC
>chr17_45966854_45966855_45966854_A
ACGCTCTTCCGATCTtatgccaaaacatatgtgtgtgtatatatatatgcactatatatactgtatataaaaatgcaaaatctaaattgccaaccttttAgaaattgctctgaaaggaaagcatttcaagataatttgcttacccaaagaatatactttccaagaaagcaagtaatacttaaggtAGATCGGAAGAGCAC
>chr17_45966854_45966855_45966854_T
ACGCTCTTCCGATCTtatgccaaaacatatgtgtgtgtatatatatatgcactatatatactgtatataaaaatgcaaaatctaaattgccaaccttttTgaaattgctctgaaaggaaagcatttcaagataatttgcttacccaaagaatatactttccaagaaagcaagtaatacttaaggtAGATCGGAAGAGCAC
>chr17_45967065_45967066_45967065_C
ACGCTCTTCCGATCTtacaaggagctgttttgatgtcgggtgtgacaggtttgacttggcagaaggtgtcactttactaacaacattttaaataagtgaCagaagacaagaaactacacgttaaatgccagaacaaagagtgtctaagtggatgctaagagttgaaatatggctggatacctgccAGATCGGAAGAGCAC
>chr17_45967065_45967066_45967065_T
ACGCTCTTCCGATCTtacaaggagctgttttgatgtcgggtgtgacaggtttgacttggcagaaggtgtcactttactaacaacattttaaataagtgaTagaagacaagaaactacacgttaaatgccagaacaaagagtgtctaagtggatgctaagagttgaaatatggctggatacctgccAGATCGGAAGAGCAC
>chr17_45967142_45967143_45967142_A
ACGCTCTTCCGATCTtaagtgacagaagacaagaaactacacgttaaatgccagaacaaagagtgtctaagtggatgctaagagttgaaatatggctggAtacctgcccaagagagctgaaaagtagatgaaagttggttacctataaactagtgcaccctaatgaattaaaaggtgttgatgagAGATCGGAAGAGCAC
>chr17_45967142_45967143_45967142_C
ACGCTCTTCCGATCTtaagtgacagaagacaagaaactacacgttaaatgccagaacaaagagtgtctaagtggatgctaagagttgaaatatggctggCtacctgcccaagagagctgaaaagtagatgaaagttggttacctataaactagtgcaccctaatgaattaaaaggtgttgatgagAGATCGGAAGAGCAC
>chr17_45967457_45967458_45967457_T
ACGCTCTTCCGATCTcatgcccatatagatgtccctgtgccctggcagtcaaggctgctgaaaaataacaaaacccagaagtctgcgtgatgctgcctcTccatttgtccaaagccttcttgcggcagtttgcaggcttttgcaaaagctccaggaccaaggagctatgttcatgctggaagcttAGATCGGAAGAGCAC
>chr17_45967457_45967458_45967457_A
ACGCTCTTCCGATCTcatgcccatatagatgtccctgtgccctggcagtcaaggctgctgaaaaataacaaaacccagaagtctgcgtgatgctgcctcAccatttgtccaaagccttcttgcggcagtttgcaggcttttgcaaaagctccaggaccaaggagctatgttcatgctggaagcttAGATCGGAAGAGCAC
>chr17_45967574_45967575_45967574_T
ACGCTCTTCCGATCTcaggcttttgcaaaagctccaggaccaaggagctatgttcatgctggaagcttgttcaggattagctgttctttgtgggatgggTgcagccagggccaggtgtccagggacagtgttttaacaaagggcatgaggtgtctgatctcacagtggaactccacttgccttttAGATCGGAAGAGCAC
>chr17_45967574_45967575_45967574_C
ACGCTCTTCCGATCTcaggcttttgcaaaagctccaggaccaaggagctatgttcatgctggaagcttgttcaggattagctgttctttgtgggatgggCgcagccagggccaggtgtccagggacagtgttttaacaaagggcatgaggtgtctgatctcacagtggaactccacttgccttttAGATCGGAAGAGCAC
>chr17_45968108_45968109_45968108_A
ACGCTCTTCCGATCTtgagacctttacaccctccgcccttcatcctgtcccccactgaggccccagagccattccttaaagcagcgcgccacaaactatAacccacaagccaattctggtacccagcctgttttgcacagccagtgaactgacaatgatcttttcatacagccagaaaaacaaaaAGATCGGAAGAGCAC
>chr17_45968108_45968109_45968108_G
ACGCTCTTCCGATCTtgagacctttacaccctccgcccttcatcctgtcccccactgaggccccagagccattccttaaagcagcgcgccacaaactatGacccacaagccaattctggtacccagcctgttttgcacagccagtgaactgacaatgatcttttcatacagccagaaaaacaaaaAGATCGGAAGAGCAC
>chr17_45968836_45968837_45968836_C
ACGCTCTTCCGATCTgtgagcatgagcagtgctacactgggcccttcaaccaaggtgacatgataatgactgaaaataatcactgccacttattggggaCgtctcatctgccaggcatggtacaaagtgctttaaataagcattcaacaatttcatgctgacagaagccctgtgagccagtggagAGATCGGAAGAGCAC
>chr17_45968836_45968837_45968836_T
ACGCTCTTCCGATCTgtgagcatgagcagtgctacactgggcccttcaaccaaggtgacatgataatgactgaaaataatcactgccacttattggggaTgtctcatctgccaggcatggtacaaagtgctttaaataagcattcaacaatttcatgctgacagaagccctgtgagccagtggagAGATCGGAAGAGCAC
>chr17_45969850_45969851_45969850_T
ACGCTCTTCCGATCTtccatttatccatccatccttccttccatccatcattcatccatcatacatacatctaaccatacatctctacatcattcattcTtccatcgattcatccaattatccatcattccttcctccatccatcccattatccatttgatcatacatatatcatctatacatcaAGATCGGAAGAGCAC
>chr17_45969850_45969851_45969850_G
ACGCTCTTCCGATCTtccatttatccatccatccttccttccatccatcattcatccatcatacatacatctaaccatacatctctacatcattcattcGtccatcgattcatccaattatccatcattccttcctccatccatcccattatccatttgatcatacatatatcatctatacatcaAGATCGGAAGAGCAC
>chr17_45970243_45970244_45970243_C
ACGCTCTTCCGATCTtacattcatacatgcatctaatcattcaattatacatacacacatccatataattctacatccaattatacctccatccaattaCacattcatacacccacctaataaattattaattcatatatccatccatataattatacatcaattatacatccatctaatcattcAGATCGGAAGAGCAC
>chr17_45970243_45970244_45970243_T
ACGCTCTTCCGATCTtacattcatacatgcatctaatcattcaattatacatacacacatccatataattctacatccaattatacctccatccaattaTacattcatacacccacctaataaattattaattcatatatccatccatataattatacatcaattatacatccatctaatcattcAGATCGGAAGAGCAC
>chr17_45970436_45970437_45970436_A
ACGCTCTTCCGATCTatctatccaataatacattcatccaatcatccatccatccatccacccattcatccatccatccgtccgtccacccatcatggtAtgagccatgatttaccacgatggtcccctgtggacagcccaggtggggcagaactgaagggaagcccagggctgcccccataaacAGATCGGAAGAGCAC
>chr17_45970436_45970437_45970436_T
ACGCTCTTCCGATCTatctatccaataatacattcatccaatcatccatccatccatccacccattcatccatccatccgtccgtccacccatcatggtTtgagccatgatttaccacgatggtcccctgtggacagcccaggtggggcagaactgaagggaagcccagggctgcccccataaacAGATCGGAAGAGCAC
>chr17_45970984_45970985_45970984_T
ACGCTCTTCCGATCTccagagcacaggctgtatcttctgagcattttgtcccttcccagtacctagcactcagctctgtatacattgggctctcaagaaTtctcaaccttccagagtgtaaggccttgacctgctcagccctggatactgcatgatgcattgataagcccataaaataaccagggAGATCGGAAGAGCAC
>chr17_45970984_45970985_45970984_C
ACGCTCTTCCGATCTccagagcacaggctgtatcttctgagcattttgtcccttcccagtacctagcactcagctctgtatacattgggctctcaagaaCtctcaaccttccagagtgtaaggccttgacctgctcagccctggatactgcatgatgcattgataagcccataaaataaccagggAGATCGGAAGAGCAC
>chr17_45971767_45971768_45971767_T
ACGCTCTTCCGATCTcagggagggaggtggggttggtcccctttgtgggtttgttgcgaggccgtgttccagctgtttccacagggagcgattttcagcTccacaggacactgctccccagttcctcctgagaacaaaagggggcgctggggagaggccaccgttctgagggctcactgtatgtgAGATCGGAAGAGCAC
>chr17_45971767_45971768_45971767_C
ACGCTCTTCCGATCTcagggagggaggtggggttggtcccctttgtgggtttgttgcgaggccgtgttccagctgtttccacagggagcgattttcagcCccacaggacactgctccccagttcctcctgagaacaaaagggggcgctggggagaggccaccgttctgagggctcactgtatgtgAGATCGGAAGAGCAC
>chr17_45971963_45971964_45971963_C
ACGCTCTTCCGATCTactgaggacggatctgaggaaccgggctctgaaacctctgatgctaagagcactccaacagcggaaggtgggccccccttcagaCgccccctccatgcctccagcctgtgcttagccgtgctttgagcctccctcctggctgcatctgctgctccccctggctgagagatAGATCGGAAGAGCAC
>chr17_45971963_45971964_45971963_T
ACGCTCTTCCGATCTactgaggacggatctgaggaaccgggctctgaaacctctgatgctaagagcactccaacagcggaaggtgggccccccttcagaTgccccctccatgcctccagcctgtgcttagccgtgctttgagcctccctcctggctgcatctgctgctccccctggctgagagatAGATCGGAAGAGCAC
>chr17_45972501_45972502_45972501_A
ACGCTCTTCCGATCTaacctgtcctttccagacactcggcatctaggttattagcacctcgcatactttctgacatgctcctcagtcctgattttgaccAtcttctcttgcttcccatctgtgtcagtcaagactgcatttggctgtaagaaacagaaaccccaactaactgtggcatttacatgAGATCGGAAGAGCAC
>chr17_45972501_45972502_45972501_G
ACGCTCTTCCGATCTaacctgtcctttccagacactcggcatctaggttattagcacctcgcatactttctgacatgctcctcagtcctgattttgaccGtcttctcttgcttcccatctgtgtcagtcaagactgcatttggctgtaagaaacagaaaccccaactaactgtggcatttacatgAGATCGGAAGAGCAC
>chr17_45972534_45972535_45972534_A
ACGCTCTTCCGATCTtattagcacctcgcatactttctgacatgctcctcagtcctgattttgaccatcttctcttgcttcccatctgtgtcagtcaagActgcatttggctgtaagaaacagaaaccccaactaactgtggcatttacatgaagaggtttacttttctcacataatcagatgtcAGATCGGAAGAGCAC
>chr17_45972534_45972535_45972534_G
ACGCTCTTCCGATCTtattagcacctcgcatactttctgacatgctcctcagtcctgattttgaccatcttctcttgcttcccatctgtgtcagtcaagGctgcatttggctgtaagaaacagaaaccccaactaactgtggcatttacatgaagaggtttacttttctcacataatcagatgtcAGATCGGAAGAGCAC
>chr17_45972916_45972917_45972916_G
ACGCTCTTCCGATCTgcaagtggcaatcttctgcttatgtctcattggccagagctgggtcttacggccaccccttgctgcgagcaaggctgggacattGagcattttgccgtccaacctctttagcagaataaaccaagggggaagaacgttaatagtggcttttgagtcactagttggcagtaAGATCGGAAGAGCAC
>chr17_45972916_45972917_45972916_A
ACGCTCTTCCGATCTgcaagtggcaatcttctgcttatgtctcattggccagagctgggtcttacggccaccccttgctgcgagcaaggctgggacattAagcattttgccgtccaacctctttagcagaataaaccaagggggaagaacgttaatagtggcttttgagtcactagttggcagtaAGATCGGAAGAGCAC
>chr17_45972974_45972975_45972974_G
ACGCTCTTCCGATCTcttgctgcgagcaaggctgggacattgagcattttgccgtccaacctctttagcagaataaaccaagggggaagaacgttaataGtggcttttgagtcactagttggcagtatctgcccctctatctttccatcctccccatggagtttcaaggttcctttctcagtactAGATCGGAAGAGCAC
>chr17_45972974_45972975_45972974_A
ACGCTCTTCCGATCTcttgctgcgagcaaggctgggacattgagcattttgccgtccaacctctttagcagaataaaccaagggggaagaacgttaataAtggcttttgagtcactagttggcagtatctgcccctctatctttccatcctccccatggagtttcaaggttcctttctcagtactAGATCGGAAGAGCAC
>chr17_45973029_45973030_45973029_C
ACGCTCTTCCGATCTgaataaaccaagggggaagaacgttaatagtggcttttgagtcactagttggcagtatctgcccctctatctttccatcctcccCatggagtttcaaggttcctttctcagtacttcttcaggctctgcacgttcatttggatcttgtgtcttggggtgaaaaactggccAGATCGGAAGAGCAC
>chr17_45973029_45973030_45973029_A
ACGCTCTTCCGATCTgaataaaccaagggggaagaacgttaatagtggcttttgagtcactagttggcagtatctgcccctctatctttccatcctcccAatggagtttcaaggttcctttctcagtacttcttcaggctctgcacgttcatttggatcttgtgtcttggggtgaaaaactggccAGATCGGAAGAGCAC
>chr17_45973097_45973098_45973097_T
ACGCTCTTCCGATCTatctttccatcctccccatggagtttcaaggttcctttctcagtacttcttcaggctctgcacgttcatttggatcttgtgtctTggggtgaaaaactggcccaagtgtctccccaagcatccacctttggattaatttggaaaatggctgtcaagtgcccgcctcttgcAGATCGGAAGAGCAC
>chr17_45973097_45973098_45973097_C
ACGCTCTTCCGATCTatctttccatcctccccatggagtttcaaggttcctttctcagtacttcttcaggctctgcacgttcatttggatcttgtgtctCggggtgaaaaactggcccaagtgtctccccaagcatccacctttggattaatttggaaaatggctgtcaagtgcccgcctcttgcAGATCGGAAGAGCAC
>chr17_45973457_45973458_45973457_G
ACGCTCTTCCGATCTgatgccagacctcatgccagcttcccaagccttgactctcagtgctccctcaacaggattctggaagaatctcccaaacaagtcGcaatgccctctggaccctgtgcaggcatgagactcaagagcattggctcccacccctggtggagggaacactgctggggctgggaAGATCGGAAGAGCAC
>chr17_45973457_45973458_45973457_T
ACGCTCTTCCGATCTgatgccagacctcatgccagcttcccaagccttgactctcagtgctccctcaacaggattctggaagaatctcccaaacaagtcTcaatgccctctggaccctgtgcaggcatgagactcaagagcattggctcccacccctggtggagggaacactgctggggctgggaAGATCGGAAGAGCAC
>chr17_45973484_45973485_45973484_A
ACGCTCTTCCGATCTagccttgactctcagtgctccctcaacaggattctggaagaatctcccaaacaagtcgcaatgccctctggaccctgtgcaggcAtgagactcaagagcattggctcccacccctggtggagggaacactgctggggctgggatcttgcctggttgctccgcctgcacccAGATCGGAAGAGCAC
>chr17_45973484_45973485_45973484_G
ACGCTCTTCCGATCTagccttgactctcagtgctccctcaacaggattctggaagaatctcccaaacaagtcgcaatgccctctggaccctgtgcaggcGtgagactcaagagcattggctcccacccctggtggagggaacactgctggggctgggatcttgcctggttgctccgcctgcacccAGATCGGAAGAGCAC
>chr17_45974222_45974223_45974222_C
ACGCTCTTCCGATCTggctgccgggctttcctggtggatgagctgggcggttcatgagccagaaccactcagcagcatgtcagtgtgcttcctggggagCtggtagcaggggctccgggccctacttcagggctgctttctggcatatggctgatcccctcctcactcctcctccctgcattgctAGATCGGAAGAGCAC
>chr17_45974222_45974223_45974222_G
ACGCTCTTCCGATCTggctgccgggctttcctggtggatgagctgggcggttcatgagccagaaccactcagcagcatgtcagtgtgcttcctggggagGtggtagcaggggctccgggccctacttcagggctgctttctggcatatggctgatcccctcctcactcctcctccctgcattgctAGATCGGAAGAGCAC
>chr17_45974223_45974224_45974223_T
ACGCTCTTCCGATCTgctgccgggctttcctggtggatgagctgggcggttcatgagccagaaccactcagcagcatgtcagtgtgcttcctggggagcTggtagcaggggctccgggccctacttcagggctgctttctggcatatggctgatcccctcctcactcctcctccctgcattgctcAGATCGGAAGAGCAC
>chr17_45974223_45974224_45974223_G
ACGCTCTTCCGATCTgctgccgggctttcctggtggatgagctgggcggttcatgagccagaaccactcagcagcatgtcagtgtgcttcctggggagcGggtagcaggggctccgggccctacttcagggctgctttctggcatatggctgatcccctcctcactcctcctccctgcattgctcAGATCGGAAGAGCAC
>chr17_45974246_45974247_45974246_A
ACGCTCTTCCGATCTgagctgggcggttcatgagccagaaccactcagcagcatgtcagtgtgcttcctggggagctggtagcaggggctccgggccctActtcagggctgctttctggcatatggctgatcccctcctcactcctcctccctgcattgctcctgcgcaagaagcaaaggtgaggAGATCGGAAGAGCAC
>chr17_45974246_45974247_45974246_G
ACGCTCTTCCGATCTgagctgggcggttcatgagccagaaccactcagcagcatgtcagtgtgcttcctggggagctggtagcaggggctccgggccctGcttcagggctgctttctggcatatggctgatcccctcctcactcctcctccctgcattgctcctgcgcaagaagcaaaggtgaggAGATCGGAAGAGCAC
>chr17_45974480_45974481_45974480_A
ACGCTCTTCCGATCTcccttagtggatgagggagctcccggcaagcaggctgccgcgcagccccacacggagatcccagaaggaaccacaggtgagggtAagccccagagacccccaggcagtcaaggccctgctgggtgccccagctgacctgtgacagaagtgagggagctttgcgtgtttatAGATCGGAAGAGCAC
>chr17_45974480_45974481_45974480_G
ACGCTCTTCCGATCTcccttagtggatgagggagctcccggcaagcaggctgccgcgcagccccacacggagatcccagaaggaaccacaggtgagggtGagccccagagacccccaggcagtcaaggccctgctgggtgccccagctgacctgtgacagaagtgagggagctttgcgtgtttatAGATCGGAAGAGCAC
>chr17_45974558_45974559_45974558_G
ACGCTCTTCCGATCTgagggtaagccccagagacccccaggcagtcaaggccctgctgggtgccccagctgacctgtgacagaagtgagggagctttgcGtgtttatcctcctgtggggcaggaacatgggtggattctggctcctgggaatcttgggttgtgagtagctcgatgccttggtgctAGATCGGAAGAGCAC
>chr17_45974558_45974559_45974558_A
ACGCTCTTCCGATCTgagggtaagccccagagacccccaggcagtcaaggccctgctgggtgccccagctgacctgtgacagaagtgagggagctttgcAtgtttatcctcctgtggggcaggaacatgggtggattctggctcctgggaatcttgggttgtgagtagctcgatgccttggtgctAGATCGGAAGAGCAC
>chr17_45974643_45974644_45974643_T
ACGCTCTTCCGATCTtgtttatcctcctgtggggcaggaacatgggtggattctggctcctgggaatcttgggttgtgagtagctcgatgccttggtgcTcagttacctccctggctgcctgccagcctctcagagcatttagggccttctggacttctagatgctcctcatcttgcctcagtcaAGATCGGAAGAGCAC
>chr17_45974643_45974644_45974643_C
ACGCTCTTCCGATCTtgtttatcctcctgtggggcaggaacatgggtggattctggctcctgggaatcttgggttgtgagtagctcgatgccttggtgcCcagttacctccctggctgcctgccagcctctcagagcatttagggccttctggacttctagatgctcctcatcttgcctcagtcaAGATCGGAAGAGCAC
>chr17_45974918_45974919_45974918_G
ACGCTCTTCCGATCTccagcacagggtcacctcccaaggggtggaccccaagatcacctgagcgcacagagggtgcagatgactggaccacaccttttgGtgatcttaatgaggtggtcccagaggagctcagacatgcaatctagcatccagttctgggactctgtctccttttcaaacgtattAGATCGGAAGAGCAC
>chr17_45974918_45974919_45974918_A
ACGCTCTTCCGATCTccagcacagggtcacctcccaaggggtggaccccaagatcacctgagcgcacagagggtgcagatgactggaccacaccttttgAtgatcttaatgaggtggtcccagaggagctcagacatgcaatctagcatccagttctgggactctgtctccttttcaaacgtattAGATCGGAAGAGCAC
>chr17_45975367_45975368_45975367_A
ACGCTCTTCCGATCTagagtagagaagatgtggccagaaaagagtttcctttccctcctaaagatggtactccctgcagctactggggaagcctgcagcAttctctagggctctgtgtgttgagagcagccccaccctggccccttctgagtgcatttctgctttgtgacttgatccgtgaagtcAGATCGGAAGAGCAC
>chr17_45975367_45975368_45975367_G
ACGCTCTTCCGATCTagagtagagaagatgtggccagaaaagagtttcctttccctcctaaagatggtactccctgcagctactggggaagcctgcagcGttctctagggctctgtgtgttgagagcagccccaccctggccccttctgagtgcatttctgctttgtgacttgatccgtgaagtcAGATCGGAAGAGCAC
>chr17_45975805_45975806_45975805_A
ACGCTCTTCCGATCTaaataattagaacagccagtcccatgtgacagtcaaagcttctaactccattcaaagttgcagccattcccctcgagggctggcAgggaggggaggggtaagagaaacaggaaggttcttactgagttggtcctggtgtgagctgcgtcacactccctgcagaggtttcaAGATCGGAAGAGCAC
>chr17_45975805_45975806_45975805_G
ACGCTCTTCCGATCTaaataattagaacagccagtcccatgtgacagtcaaagcttctaactccattcaaagttgcagccattcccctcgagggctggcGgggaggggaggggtaagagaaacaggaaggttcttactgagttggtcctggtgtgagctgcgtcacactccctgcagaggtttcaAGATCGGAAGAGCAC
>chr17_45976623_45976624_45976623_G
ACGCTCTTCCGATCTtgtttgctgttcttggcgctccagtgaaactccccatgggccatccagttggggtgcagtgtggccacccccttgcaggttcctGccttgctggagagcacagggccctcctggctcttgtaaaacactccccatggtacagagaggccagcagtgatgtgaggcccaacAGATCGGAAGAGCAC
>chr17_45976623_45976624_45976623_A
ACGCTCTTCCGATCTtgtttgctgttcttggcgctccagtgaaactccccatgggccatccagttggggtgcagtgtggccacccccttgcaggttcctAccttgctggagagcacagggccctcctggctcttgtaaaacactccccatggtacagagaggccagcagtgatgtgaggcccaacAGATCGGAAGAGCAC
>chr17_45976871_45976872_45976871_G
ACGCTCTTCCGATCTctcaagccgggcctggctatcgcagctctgcactgtgtgtgacagcaaggcaactcacccagtgccgtggcagtgaccgtgtccGaggaagcctcctcacaccctctgtctcaaggactctggcatttagctggacttgctgtagctctgagcctttctgccattgccatAGATCGGAAGAGCAC
>chr17_45976871_45976872_45976871_A
ACGCTCTTCCGATCTctcaagccgggcctggctatcgcagctctgcactgtgtgtgacagcaaggcaactcacccagtgccgtggcagtgaccgtgtccAaggaagcctcctcacaccctctgtctcaaggactctggcatttagctggacttgctgtagctctgagcctttctgccattgccatAGATCGGAAGAGCAC
>chr17_45977022_45977023_45977022_T
ACGCTCTTCCGATCTgcctttctgccattgccatcaccttgtcagaaactcaggccgaatctgcactcagagttgtgcccaggcagttgagccaacactTgctcagcgatattgtcacatgacaaggcactgtcaccactgggcatcgtgggtagcgcagtgtcggctggatggacccggagggtAGATCGGAAGAGCAC
>chr17_45977022_45977023_45977022_C
ACGCTCTTCCGATCTgcctttctgccattgccatcaccttgtcagaaactcaggccgaatctgcactcagagttgtgcccaggcagttgagccaacactCgctcagcgatattgtcacatgacaaggcactgtcaccactgggcatcgtgggtagcgcagtgtcggctggatggacccggagggtAGATCGGAAGAGCAC
>chr17_45977305_45977306_45977305_C
ACGCTCTTCCGATCTcacatggcttccaggaaactcgagaacctttctctcccttgcctacactcttcacacaggcctgtgctggccagcggtggggatCcggcattcctatcttaggtgcagagagtgactgactcattgcaggcctgggagataagactgatggcccagccagcaagatgtatAGATCGGAAGAGCAC
>chr17_45977305_45977306_45977305_T
ACGCTCTTCCGATCTcacatggcttccaggaaactcgagaacctttctctcccttgcctacactcttcacacaggcctgtgctggccagcggtggggatTcggcattcctatcttaggtgcagagagtgactgactcattgcaggcctgggagataagactgatggcccagccagcaagatgtatAGATCGGAAGAGCAC
>chr17_45978272_45978273_45978272_T
ACGCTCTTCCGATCTcttttatcaccagcatcctcagcaatgacatttgcagagaagccagagctgaggcaccttggtattcttgggatgtgactttccTgaatgtttaagggaaaatgcccgaaggtacagagagcttggtttctagtaaacaataactgtcttgcttttaccccccttcatttAGATCGGAAGAGCAC
>chr17_45978272_45978273_45978272_A
ACGCTCTTCCGATCTcttttatcaccagcatcctcagcaatgacatttgcagagaagccagagctgaggcaccttggtattcttgggatgtgactttccAgaatgtttaagggaaaatgcccgaaggtacagagagcttggtttctagtaaacaataactgtcttgcttttaccccccttcatttAGATCGGAAGAGCAC
>chr17_45978281_45978282_45978281_A
ACGCTCTTCCGATCTccagcatcctcagcaatgacatttgcagagaagccagagctgaggcaccttggtattcttgggatgtgactttcctgaatgtttAagggaaaatgcccgaaggtacagagagcttggtttctagtaaacaataactgtcttgcttttaccccccttcatttgctgacacaAGATCGGAAGAGCAC
>chr17_45978281_45978282_45978281_T
ACGCTCTTCCGATCTccagcatcctcagcaatgacatttgcagagaagccagagctgaggcaccttggtattcttgggatgtgactttcctgaatgtttTagggaaaatgcccgaaggtacagagagcttggtttctagtaaacaataactgtcttgcttttaccccccttcatttgctgacacaAGATCGGAAGAGCAC
>chr17_45978872_45978873_45978872_A
ACGCTCTTCCGATCTtgaggtcaggagtttgagaccagcctggccaacatgtgaaatcctgtctcactacaaataaaaaaattagccgggtgtggtggtAggtgcctataatcccagctactcaggaggctgaggcaggacaatcgctcgaacccaggaggtggacgttgcagtgagccgagatcAGATCGGAAGAGCAC
>chr17_45978872_45978873_45978872_G
ACGCTCTTCCGATCTtgaggtcaggagtttgagaccagcctggccaacatgtgaaatcctgtctcactacaaataaaaaaattagccgggtgtggtggtGggtgcctataatcccagctactcaggaggctgaggcaggacaatcgctcgaacccaggaggtggacgttgcagtgagccgagatcAGATCGGAAGAGCAC
>chr17_45979067_45979068_45979067_T
ACGCTCTTCCGATCTacaaaagcaaaactccgtctcaaaaaaaaaaaagaaactcaaatatgtgtgacaggcgattctcactgcaggctgccctgtggcTgatccaggagcaaggccttaaccatgtcatccccaagcgattgcttgtaaactttcttctgtgcagccttcaacccttattatgaAGATCGGAAGAGCAC
>chr17_45979067_45979068_45979067_C
ACGCTCTTCCGATCTacaaaagcaaaactccgtctcaaaaaaaaaaaagaaactcaaatatgtgtgacaggcgattctcactgcaggctgccctgtggcCgatccaggagcaaggccttaaccatgtcatccccaagcgattgcttgtaaactttcttctgtgcagccttcaacccttattatgaAGATCGGAAGAGCAC
>chr17_45979068_45979069_45979068_G
ACGCTCTTCCGATCTcaaaagcaaaactccgtctcaaaaaaaaaaaagaaactcaaatatgtgtgacaggcgattctcactgcaggctgccctgtggctGatccaggagcaaggccttaaccatgtcatccccaagcgattgcttgtaaactttcttctgtgcagccttcaacccttattatgatAGATCGGAAGAGCAC
>chr17_45979068_45979069_45979068_A
ACGCTCTTCCGATCTcaaaagcaaaactccgtctcaaaaaaaaaaaagaaactcaaatatgtgtgacaggcgattctcactgcaggctgccctgtggctAatccaggagcaaggccttaaccatgtcatccccaagcgattgcttgtaaactttcttctgtgcagccttcaacccttattatgatAGATCGGAAGAGCAC
>chr17_45979401_45979402_45979401_G
ACGCTCTTCCGATCTataaatgaacttgagagcctactgtaaaatgtggaagcttctagattgcagaagggctggaaagacactgttcttttctcccgaGtgatgggatctgtccagtatttagagctgcctctgaggccatctgattctaggagactctgcctcgttgaggatattttgaggccAGATCGGAAGAGCAC
>chr17_45979401_45979402_45979401_A
ACGCTCTTCCGATCTataaatgaacttgagagcctactgtaaaatgtggaagcttctagattgcagaagggctggaaagacactgttcttttctcccgaAtgatgggatctgtccagtatttagagctgcctctgaggccatctgattctaggagactctgcctcgttgaggatattttgaggccAGATCGGAAGAGCAC
>chr17_45979467_45979468_45979467_G
ACGCTCTTCCGATCTactgttcttttctcccgagtgatgggatctgtccagtatttagagctgcctctgaggccatctgattctaggagactctgcctcGttgaggatattttgaggcctaactacacattcctgcccccagagaggtcacagcctatagcaggctgatgtttctcatgtcacatAGATCGGAAGAGCAC
>chr17_45979467_45979468_45979467_A
ACGCTCTTCCGATCTactgttcttttctcccgagtgatgggatctgtccagtatttagagctgcctctgaggccatctgattctaggagactctgcctcAttgaggatattttgaggcctaactacacattcctgcccccagagaggtcacagcctatagcaggctgatgtttctcatgtcacatAGATCGGAAGAGCAC
>chr17_45980229_45980230_45980229_G
ACGCTCTTCCGATCTgagaattgctacatttagtatttgctgagtacttcctagcatcctagggaatcaatagaacattctcccaaccaggctgggtgcGgtggctcatgtctgtaatcccagcactttgggaggccaaggtaggcagatcccttgaggccaggagtgcaagactagcctggctgAGATCGGAAGAGCAC
>chr17_45980229_45980230_45980229_A
ACGCTCTTCCGATCTgagaattgctacatttagtatttgctgagtacttcctagcatcctagggaatcaatagaacattctcccaaccaggctgggtgcAgtggctcatgtctgtaatcccagcactttgggaggccaaggtaggcagatcccttgaggccaggagtgcaagactagcctggctgAGATCGGAAGAGCAC
>chr17_45981263_45981264_45981263_T
ACGCTCTTCCGATCTacctcatccaaatctctttcttttccaagcccctgaatccttcagggctgcaggttttgtttaaagcagagctggtgagttgcaTaggttgttgcattgggactagatggggtgttcaaagagttgggagttaaaaaacataaagggtatttattaggagaaccaaggagAGATCGGAAGAGCAC
>chr17_45981263_45981264_45981263_A
ACGCTCTTCCGATCTacctcatccaaatctctttcttttccaagcccctgaatccttcagggctgcaggttttgtttaaagcagagctggtgagttgcaAaggttgttgcattgggactagatggggtgttcaaagagttgggagttaaaaaacataaagggtatttattaggagaaccaaggagAGATCGGAAGAGCAC
>chr17_45981495_45981496_45981495_C
ACGCTCTTCCGATCTaaaatgaagtgtgcccttgatcagctgggttggtgtgcagcaagctgtgtgaccaggggacagcagtggtcctgagggccgtcaCtgtctgccgtgcagagcccttcctcccacgggggcctacctcacctgtgccaagggcttgtctgtggtcagtgacctggatagatAGATCGGAAGAGCAC
>chr17_45981495_45981496_45981495_A
ACGCTCTTCCGATCTaaaatgaagtgtgcccttgatcagctgggttggtgtgcagcaagctgtgtgaccaggggacagcagtggtcctgagggccgtcaAtgtctgccgtgcagagcccttcctcccacgggggcctacctcacctgtgccaagggcttgtctgtggtcagtgacctggatagatAGATCGGAAGAGCAC
>chr17_45981849_45981850_45981849_C
ACGCTCTTCCGATCTcatccctgtaatcccagaggcaagagaattgcttgagcccaggagttcgagaccagcctgagcaacataaggagaccccgtctcCacaaaaatgaaaaataacattttagtcagacgtggtggcatgcatctgtggtcccagctgcttgggagggtgagatgggagggttAGATCGGAAGAGCAC
>chr17_45981849_45981850_45981849_T
ACGCTCTTCCGATCTcatccctgtaatcccagaggcaagagaattgcttgagcccaggagttcgagaccagcctgagcaacataaggagaccccgtctcTacaaaaatgaaaaataacattttagtcagacgtggtggcatgcatctgtggtcccagctgcttgggagggtgagatgggagggttAGATCGGAAGAGCAC
>chr17_45982882_45982883_45982882_G
ACGCTCTTCCGATCTatgctccctctcttaagcgattaatgcgcccttgctaaccttttgctatcgctgcctcttcaaaccagaggagttgagagttccGggccggcagaggaaggcgcctgaaaggcccctggccaatgagattagcgcccacgtccagcctggaccctgcggagaggcctctgAGATCGGAAGAGCAC
>chr17_45982882_45982883_45982882_A
ACGCTCTTCCGATCTatgctccctctcttaagcgattaatgcgcccttgctaaccttttgctatcgctgcctcttcaaaccagaggagttgagagttccAggccggcagaggaaggcgcctgaaaggcccctggccaatgagattagcgcccacgtccagcctggaccctgcggagaggcctctgAGATCGGAAGAGCAC
>chr17_45983409_45983410_45983409_C
ACGCTCTTCCGATCTgacctgaggacacagagggcggccgccacgcccctgagctgctcaagcaccagcttctaggagacctgcaccaggaggggccgcCgctgaagggggcagggggcaaagagaggccggggagcaaggaggaggtggatgaagaccgcgacgtcgatgagtcctccccccaaAGATCGGAAGAGCAC
>chr17_45983409_45983410_45983409_T
ACGCTCTTCCGATCTgacctgaggacacagagggcggccgccacgcccctgagctgctcaagcaccagcttctaggagacctgcaccaggaggggccgcTgctgaagggggcagggggcaaagagaggccggggagcaaggaggaggtggatgaagaccgcgacgtcgatgagtcctccccccaaAGATCGGAAGAGCAC
>chr17_45983657_45983658_45983657_G
ACGCTCTTCCGATCTccaggcttcccagcggagggtgccatccccctccctgtggatttcctctccaaagtttccacagagatcccagcctcagagcccGacgggcccagtgtagggcgggccaaagggcaggatgcccccctggagttcacgtttcacgtggaaatcacacccaacgtgcagaaAGATCGGAAGAGCAC
>chr17_45983657_45983658_45983657_A
ACGCTCTTCCGATCTccaggcttcccagcggagggtgccatccccctccctgtggatttcctctccaaagtttccacagagatcccagcctcagagcccAacgggcccagtgtagggcgggccaaagggcaggatgcccccctggagttcacgtttcacgtggaaatcacacccaacgtgcagaaAGATCGGAAGAGCAC
>chr17_45984330_45984331_45984330_C
ACGCTCTTCCGATCTggtgggtgccttccaccgacaggatgacgggtgccctcatggtgtctagaactctccaaccctcccatgtaggcataagcagccCcactttgcagatgaggaaacggaggctcagagaagtacagtaacttgccgaaggccaatgagtagtaagtgacagagccaggtttAGATCGGAAGAGCAC
>chr17_45984330_45984331_45984330_T
ACGCTCTTCCGATCTggtgggtgccttccaccgacaggatgacgggtgccctcatggtgtctagaactctccaaccctcccatgtaggcataagcagccTcactttgcagatgaggaaacggaggctcagagaagtacagtaacttgccgaaggccaatgagtagtaagtgacagagccaggtttAGATCGGAAGAGCAC
>chr17_45984532_45984533_45984532_T
ACGCTCTTCCGATCTcctgtcctgcatcccacaacgcctcccaggaggtgctggagtgtggacgcctaacacagagatgtgcagggcacacacagcaggTgacacacacagcatccagaggtggcccagagctcatgctgtgcctttggcccagtgccctgcccccacccactctgccttgtggcAGATCGGAAGAGCAC
>chr17_45984532_45984533_45984532_C
ACGCTCTTCCGATCTcctgtcctgcatcccacaacgcctcccaggaggtgctggagtgtggacgcctaacacagagatgtgcagggcacacacagcaggCgacacacacagcatccagaggtggcccagagctcatgctgtgcctttggcccagtgccctgcccccacccactctgccttgtggcAGATCGGAAGAGCAC
>chr17_45984971_45984972_45984971_G
ACGCTCTTCCGATCTgttatttgcagagcccagaaatggatgttactgaagctcacagttgcaagcatctgttaaatttttattagattttacttttagGgaaaactttgaaatgctataaagaagcctgtgtttaaaagttaagacagaggctgggggcgatggctcacgcctgtaatctcagcAGATCGGAAGAGCAC
>chr17_45984971_45984972_45984971_A
ACGCTCTTCCGATCTgttatttgcagagcccagaaatggatgttactgaagctcacagttgcaagcatctgttaaatttttattagattttacttttagAgaaaactttgaaatgctataaagaagcctgtgtttaaaagttaagacagaggctgggggcgatggctcacgcctgtaatctcagcAGATCGGAAGAGCAC
>chr17_45985549_45985550_45985549_G
ACGCTCTTCCGATCTtgtgtttggattaaaaaagagttccatggcccagtgactgggggaaaaaaataaaagactaaagtaagttaaacaggcttttctGctgcaggacttgtcagagcctttaatgtactaatggccattgtgaccctctgagaaggtcacagagtgggtttcccaaacttactAGATCGGAAGAGCAC
>chr17_45985549_45985550_45985549_T
ACGCTCTTCCGATCTtgtgtttggattaaaaaagagttccatggcccagtgactgggggaaaaaaataaaagactaaagtaagttaaacaggcttttctTctgcaggacttgtcagagcctttaatgtactaatggccattgtgaccctctgagaaggtcacagagtgggtttcccaaacttactAGATCGGAAGAGCAC
>chr17_45985627_45985628_45985627_A
ACGCTCTTCCGATCTttttctgctgcaggacttgtcagagcctttaatgtactaatggccattgtgaccctctgagaaggtcacagagtgggtttcccaAacttacttgattctacctgctaacatttcctggaggaagtttgggaaatgccgatttagcagattcttttgttgtgccgtggatgAGATCGGAAGAGCAC
>chr17_45985627_45985628_45985627_G
ACGCTCTTCCGATCTttttctgctgcaggacttgtcagagcctttaatgtactaatggccattgtgaccctctgagaaggtcacagagtgggtttcccaGacttacttgattctacctgctaacatttcctggaggaagtttgggaaatgccgatttagcagattcttttgttgtgccgtggatgAGATCGGAAGAGCAC
>chr17_45985774_45985775_45985774_A
ACGCTCTTCCGATCTattcttttgttgtgccgtggatggtgctggttgatgtgggcaaaacaaagaacacgtgagtcagatccgcctggggctcttactAaagtgcaggttcccaggtgccactttaggcttacagacccagttgtggggtaagcctgggagtcttttagcaggtgattctgccaAGATCGGAAGAGCAC
>chr17_45985774_45985775_45985774_G
ACGCTCTTCCGATCTattcttttgttgtgccgtggatggtgctggttgatgtgggcaaaacaaagaacacgtgagtcagatccgcctggggctcttactGaagtgcaggttcccaggtgccactttaggcttacagacccagttgtggggtaagcctgggagtcttttagcaggtgattctgccaAGATCGGAAGAGCAC
>chr17_45986027_45986028_45986027_G
ACGCTCTTCCGATCTaagagacccagttgtccatggggtagagggaatgtgatattgaaaccaaagaagaaaatctatgatcagttttcagcagtgactGtcaagagaaggagaagggtgagttagcgctgatgctggctgacaggtcagcgggttggtttcaccaaggagtgtgatgaaggctgAGATCGGAAGAGCAC
>chr17_45986027_45986028_45986027_A
ACGCTCTTCCGATCTaagagacccagttgtccatggggtagagggaatgtgatattgaaaccaaagaagaaaatctatgatcagttttcagcagtgactAtcaagagaaggagaagggtgagttagcgctgatgctggctgacaggtcagcgggttggtttcaccaaggagtgtgatgaaggctgAGATCGGAAGAGCAC
>chr17_45986357_45986358_45986357_A
ACGCTCTTCCGATCTggccaaagccaccattagtgaggggcaggccctgggggtacaaccagcaactaggggacaaagacaaccctgccagcctctcctAttctggaggcgtgtgaccagaaatggagatgggttggtcagcataagatggccaggaaggtggaaatcaggactgctggcaatctAGATCGGAAGAGCAC
>chr17_45986357_45986358_45986357_C
ACGCTCTTCCGATCTggccaaagccaccattagtgaggggcaggccctgggggtacaaccagcaactaggggacaaagacaaccctgccagcctctcctCttctggaggcgtgtgaccagaaatggagatgggttggtcagcataagatggccaggaaggtggaaatcaggactgctggcaatctAGATCGGAAGAGCAC
>chr17_45986421_45986422_45986421_A
ACGCTCTTCCGATCTcaaccctgccagcctctcctattctggaggcgtgtgaccagaaatggagatgggttggtcagcataagatggccaggaaggtggAaatcaggactgctggcaatctagccacatgggcaggggagccgggtggttccaggcagtttccaaggccaagagggtgagcaggcAGATCGGAAGAGCAC
>chr17_45986421_45986422_45986421_G
ACGCTCTTCCGATCTcaaccctgccagcctctcctattctggaggcgtgtgaccagaaatggagatgggttggtcagcataagatggccaggaaggtggGaatcaggactgctggcaatctagccacatgggcaggggagccgggtggttccaggcagtttccaaggccaagagggtgagcaggcAGATCGGAAGAGCAC
>chr17_45986842_45986843_45986842_G
ACGCTCTTCCGATCTccgtgacagtttctgctgcgtcccctctgcatggtcccaccctcggccagcctgctgccccctcttgccaggttgcgctaatcaGtgaccccagtgtgctgtgttgatactaacaatgcgaggcctagcagattcaagggaaaagagaaccaactgggtttccaccagacAGATCGGAAGAGCAC
>chr17_45986842_45986843_45986842_A
ACGCTCTTCCGATCTccgtgacagtttctgctgcgtcccctctgcatggtcccaccctcggccagcctgctgccccctcttgccaggttgcgctaatcaAtgaccccagtgtgctgtgttgatactaacaatgcgaggcctagcagattcaagggaaaagagaaccaactgggtttccaccagacAGATCGGAAGAGCAC
>chr17_45986968_45986969_45986968_T
ACGCTCTTCCGATCTagcagattcaagggaaaagagaaccaactgggtttccaccagacccaactaaacaaacatggacctatcccagagaaatccagcTtcaccacagctggctttctgtgaacagtgaaaatggagtgtgacaagcattcttattttatattttatcagctcgcatggtcagtAGATCGGAAGAGCAC
>chr17_45986968_45986969_45986968_C
ACGCTCTTCCGATCTagcagattcaagggaaaagagaaccaactgggtttccaccagacccaactaaacaaacatggacctatcccagagaaatccagcCtcaccacagctggctttctgtgaacagtgaaaatggagtgtgacaagcattcttattttatattttatcagctcgcatggtcagtAGATCGGAAGAGCAC
>chr17_45988044_45988045_45988044_G
ACGCTCTTCCGATCTttcattcattcagtacacatgggtacaacatccctgccctggagttgcccagagtctagggaggggaaagatctattaccctggGcctcggccagctggggagtgctgctggtggagaggggccgtgtgcagcgagggaaggaggagtcgtcaatacccccaccccagctAGATCGGAAGAGCAC
>chr17_45988044_45988045_45988044_A
ACGCTCTTCCGATCTttcattcattcagtacacatgggtacaacatccctgccctggagttgcccagagtctagggaggggaaagatctattaccctggAcctcggccagctggggagtgctgctggtggagaggggccgtgtgcagcgagggaaggaggagtcgtcaatacccccaccccagctAGATCGGAAGAGCAC
>chr17_45988374_45988375_45988374_C
ACGCTCTTCCGATCTagtgaagtctgggacaggacccttctctgagctctgacttgctcttggaaacacttcgaggcttagcctccccactttgtttccCgagagtgtgacctgttcccctccaaacacccccttctcctccagggccatgcccacccgtcaaaatcccccacgggcaggacgaaAGATCGGAAGAGCAC
>chr17_45988374_45988375_45988374_T
ACGCTCTTCCGATCTagtgaagtctgggacaggacccttctctgagctctgacttgctcttggaaacacttcgaggcttagcctccccactttgtttccTgagagtgtgacctgttcccctccaaacacccccttctcctccagggccatgcccacccgtcaaaatcccccacgggcaggacgaaAGATCGGAAGAGCAC
>chr17_45988535_45988536_45988535_C
ACGCTCTTCCGATCTcaggacgaactgtgggtgtcagtcaccatctatcctgcatcctggttccagggccccccccagccccgcctccatagggacaggCgtgcagacacccgtccctggctgcttcctcttgtggaatgggttcaaaagtaagcagtgttgtttacactgacaaactgaaaaaaAGATCGGAAGAGCAC
>chr17_45988535_45988536_45988535_T
ACGCTCTTCCGATCTcaggacgaactgtgggtgtcagtcaccatctatcctgcatcctggttccagggccccccccagccccgcctccatagggacaggTgtgcagacacccgtccctggctgcttcctcttgtggaatgggttcaaaagtaagcagtgttgtttacactgacaaactgaaaaaaAGATCGGAAGAGCAC
>chr17_45988722_45988723_45988722_T
ACGCTCTTCCGATCTattggaggcttggcacagtggctcatgcctgtaatcccagcactttgggaggctaaggtgggaggatgtccccagcccaagagtTctagaccagcctgggcaacatagcaagaccccatctcaaaaaaaaaatttaattggccaggcagaggtgggaggatcacttgaacAGATCGGAAGAGCAC
>chr17_45988722_45988723_45988722_A
ACGCTCTTCCGATCTattggaggcttggcacagtggctcatgcctgtaatcccagcactttgggaggctaaggtgggaggatgtccccagcccaagagtActagaccagcctgggcaacatagcaagaccccatctcaaaaaaaaaatttaattggccaggcagaggtgggaggatcacttgaacAGATCGGAAGAGCAC
>chr17_45988806_45988807_45988806_A
ACGCTCTTCCGATCTtctagaccagcctgggcaacatagcaagaccccatctcaaaaaaaaaatttaattggccaggcagaggtgggaggatcacttgaAcccaaagggtggaggctgcagtgagccgtgatggcaccactgcactccagccagggcaacagagggagaccctgtctctaaaacaAGATCGGAAGAGCAC
>chr17_45988806_45988807_45988806_G
ACGCTCTTCCGATCTtctagaccagcctgggcaacatagcaagaccccatctcaaaaaaaaaatttaattggccaggcagaggtgggaggatcacttgaGcccaaagggtggaggctgcagtgagccgtgatggcaccactgcactccagccagggcaacagagggagaccctgtctctaaaacaAGATCGGAAGAGCAC
>chr17_45989268_45989269_45989268_C
ACGCTCTTCCGATCTgacattttcttgagtaacatcctaagattcatgtaccttgatgatctccatcaacttactcatgtgaagcacctttaaaccagtCgtctccaaattcaggggcacagtaacatccaacaggctggagaaagaacgtactagaacttccattcctttttcatgtcctcttcAGATCGGAAGAGCAC
>chr17_45989268_45989269_45989268_G
ACGCTCTTCCGATCTgacattttcttgagtaacatcctaagattcatgtaccttgatgatctccatcaacttactcatgtgaagcacctttaaaccagtGgtctccaaattcaggggcacagtaacatccaacaggctggagaaagaacgtactagaacttccattcctttttcatgtcctcttcAGATCGGAAGAGCAC
>chr17_45989629_45989630_45989629_C
ACGCTCTTCCGATCTggaggctgaggcaggagaatggcgtgaacccaggaggcagagcttgcagtgagccgagattgcaccactgcagtccagcctgggCgacagagcgagactccgtctcaaaaaagaaaaagaaaaagaaaaagaactgtgattggggaggacggtcactttcctgttcttacAGATCGGAAGAGCAC
>chr17_45989629_45989630_45989629_T
ACGCTCTTCCGATCTggaggctgaggcaggagaatggcgtgaacccaggaggcagagcttgcagtgagccgagattgcaccactgcagtccagcctgggTgacagagcgagactccgtctcaaaaaagaaaaagaaaaagaaaaagaactgtgattggggaggacggtcactttcctgttcttacAGATCGGAAGAGCAC
>chr17_45989680_45989681_45989680_G
ACGCTCTTCCGATCTagccgagattgcaccactgcagtccagcctgggcgacagagcgagactccgtctcaaaaaagaaaaagaaaaagaaaaagaactGtgattggggaggacggtcactttcctgttcttactgatcagaagggatattaagggtacctgattcaaacagcctggagatcactAGATCGGAAGAGCAC
>chr17_45989680_45989681_45989680_A
ACGCTCTTCCGATCTagccgagattgcaccactgcagtccagcctgggcgacagagcgagactccgtctcaaaaaagaaaaagaaaaagaaaaagaactAtgattggggaggacggtcactttcctgttcttactgatcagaagggatattaagggtacctgattcaaacagcctggagatcactAGATCGGAAGAGCAC
>chr17_45990034_45990035_45990034_T
ACGCTCTTCCGATCTagctcagaccctctgatccaaccctccagccctgctgtgtgcccagagccaccttcctctcctaaatacgtctcttctgtcactTcccgaactggcagttctggagcaaaggagatgaaactcaaggtaaggaaaccacctttgaaaagaaccaggctgctctgctgtggAGATCGGAAGAGCAC
>chr17_45990034_45990035_45990034_C
ACGCTCTTCCGATCTagctcagaccctctgatccaaccctccagccctgctgtgtgcccagagccaccttcctctcctaaatacgtctcttctgtcactCcccgaactggcagttctggagcaaaggagatgaaactcaaggtaaggaaaccacctttgaaaagaaccaggctgctctgctgtggAGATCGGAAGAGCAC
>chr17_45990142_45990143_45990142_A
ACGCTCTTCCGATCTaaggagatgaaactcaaggtaaggaaaccacctttgaaaagaaccaggctgctctgctgtggtttgcaaatgtggggtttgtttAtttgttttttagcctcaaagacctttcttcaaatgagttctggcatagaagcaccgtgtaaaatagttagaattctgggcaaaggAGATCGGAAGAGCAC
>chr17_45990142_45990143_45990142_G
ACGCTCTTCCGATCTaaggagatgaaactcaaggtaaggaaaccacctttgaaaagaaccaggctgctctgctgtggtttgcaaatgtggggtttgtttGtttgttttttagcctcaaagacctttcttcaaatgagttctggcatagaagcaccgtgtaaaatagttagaattctgggcaaaggAGATCGGAAGAGCAC
>chr17_45990180_45990181_45990180_T
ACGCTCTTCCGATCTaagaaccaggctgctctgctgtggtttgcaaatgtggggtttgtttatttgttttttagcctcaaagacctttcttcaaatgagTtctggcatagaagcaccgtgtaaaatagttagaattctgggcaaaggggaaaagagagctgggggccatccctctcagcaccccaAGATCGGAAGAGCAC
>chr17_45990180_45990181_45990180_C
ACGCTCTTCCGATCTaagaaccaggctgctctgctgtggtttgcaaatgtggggtttgtttatttgttttttagcctcaaagacctttcttcaaatgagCtctggcatagaagcaccgtgtaaaatagttagaattctgggcaaaggggaaaagagagctgggggccatccctctcagcaccccaAGATCGGAAGAGCAC
>chr17_45990465_45990466_45990465_T
ACGCTCTTCCGATCTaggagggtggatcacctgagatcaggagttcgagaccagcctggctaacatggcaaaaccctgtctctactaaaaatacaaaaaTtagccgggcgtggtggtatgcgtggtggtaatcgcagctactcgggaggctgaggcacaaggattgcttgaaccccagaggcagaAGATCGGAAGAGCAC
>chr17_45990465_45990466_45990465_C
ACGCTCTTCCGATCTaggagggtggatcacctgagatcaggagttcgagaccagcctggctaacatggcaaaaccctgtctctactaaaaatacaaaaaCtagccgggcgtggtggtatgcgtggtggtaatcgcagctactcgggaggctgaggcacaaggattgcttgaaccccagaggcagaAGATCGGAAGAGCAC
>chr17_45990746_45990747_45990746_C
ACGCTCTTCCGATCTtttggcaagagaaatgcttccagattgccctgatctgggtaggacagcatcacgccatagcaacactgccccgtgagctcactgCcccctcaactagcttgtggtccttggttaatgtcagtttcttttttgagtttgtgttatgtctaagggtcatctgctgggtaacgAGATCGGAAGAGCAC
>chr17_45990746_45990747_45990746_G
ACGCTCTTCCGATCTtttggcaagagaaatgcttccagattgccctgatctgggtaggacagcatcacgccatagcaacactgccccgtgagctcactgGcccctcaactagcttgtggtccttggttaatgtcagtttcttttttgagtttgtgttatgtctaagggtcatctgctgggtaacgAGATCGGAAGAGCAC
>chr17_45990872_45990873_45990872_C
ACGCTCTTCCGATCTtttttgagtttgtgttatgtctaagggtcatctgctgggtaacggaacccagggactgccctagtccctagactgtgccatgccCgactctgccagctttgtcagtgatgctggtgctcgcctcctcgggtgctcgcctggtctgagcacacccaaggagttcttgaggcAGATCGGAAGAGCAC
>chr17_45990872_45990873_45990872_T
ACGCTCTTCCGATCTtttttgagtttgtgttatgtctaagggtcatctgctgggtaacggaacccagggactgccctagtccctagactgtgccatgccTgactctgccagctttgtcagtgatgctggtgctcgcctcctcgggtgctcgcctggtctgagcacacccaaggagttcttgaggcAGATCGGAAGAGCAC
>chr17_45990928_45990929_45990928_G
ACGCTCTTCCGATCTtgccctagtccctagactgtgccatgcccgactctgccagctttgtcagtgatgctggtgctcgcctcctcgggtgctcgcctgGtctgagcacacccaaggagttcttgaggccttagggttgtttgcgagagaatgaaagaacacgacctagctctctttagcatcctAGATCGGAAGAGCAC
>chr17_45990928_45990929_45990928_C
ACGCTCTTCCGATCTtgccctagtccctagactgtgccatgcccgactctgccagctttgtcagtgatgctggtgctcgcctcctcgggtgctcgcctgCtctgagcacacccaaggagttcttgaggccttagggttgtttgcgagagaatgaaagaacacgacctagctctctttagcatcctAGATCGGAAGAGCAC
>chr17_45991115_45991116_45991115_G
ACGCTCTTCCGATCTgcccccaggggcctctggtggagccaaccaccatcagccaaataaatccataattagagtcagaaaatggatgtctgcatatgtGtagtgcactaatgtcctgccgatgattgacatggagtggagagtgacctgatcattgctgtgagctctgctggccttggcacaacAGATCGGAAGAGCAC
>chr17_45991115_45991116_45991115_A
ACGCTCTTCCGATCTgcccccaggggcctctggtggagccaaccaccatcagccaaataaatccataattagagtcagaaaatggatgtctgcatatgtAtagtgcactaatgtcctgccgatgattgacatggagtggagagtgacctgatcattgctgtgagctctgctggccttggcacaacAGATCGGAAGAGCAC
>chr17_45991177_45991178_45991177_G
ACGCTCTTCCGATCTgaaaatggatgtctgcatatgtgtagtgcactaatgtcctgccgatgattgacatggagtggagagtgacctgatcattgctgtGagctctgctggccttggcacaactcatgctgataactaatgcacacagttcctctgggaggaaatgtcctcagggaacttggagtAGATCGGAAGAGCAC
>chr17_45991177_45991178_45991177_A
ACGCTCTTCCGATCTgaaaatggatgtctgcatatgtgtagtgcactaatgtcctgccgatgattgacatggagtggagagtgacctgatcattgctgtAagctctgctggccttggcacaactcatgctgataactaatgcacacagttcctctgggaggaaatgtcctcagggaacttggagtAGATCGGAAGAGCAC
>chr17_45992402_45992403_45992402_A
ACGCTCTTCCGATCTggcatgttttcagtccccaaatgagactctggagacaaatgtctctggagacagagcagcagcctggataagtcacaatgggtgAcgtcactcagggctcaacccctgggcagcttaacttgctagggacgttaggagtctgctgcaaaacctgagggtcttagctgagcAGATCGGAAGAGCAC
>chr17_45992402_45992403_45992402_G
ACGCTCTTCCGATCTggcatgttttcagtccccaaatgagactctggagacaaatgtctctggagacagagcagcagcctggataagtcacaatgggtgGcgtcactcagggctcaacccctgggcagcttaacttgctagggacgttaggagtctgctgcaaaacctgagggtcttagctgagcAGATCGGAAGAGCAC
>chr17_45992474_45992475_45992474_G
ACGCTCTTCCGATCTtcacaatgggtgacgtcactcagggctcaacccctgggcagcttaacttgctagggacgttaggagtctgctgcaaaacctgagGgtcttagctgagcagtcacaggctgggcccgttgccctgggctcctgtgagtaaaacccagtcaattttgagtacccagtaaggcAGATCGGAAGAGCAC
>chr17_45992474_45992475_45992474_A
ACGCTCTTCCGATCTtcacaatgggtgacgtcactcagggctcaacccctgggcagcttaacttgctagggacgttaggagtctgctgcaaaacctgagAgtcttagctgagcagtcacaggctgggcccgttgccctgggctcctgtgagtaaaacccagtcaattttgagtacccagtaaggcAGATCGGAAGAGCAC
>chr17_45992604_45992605_45992604_C
ACGCTCTTCCGATCTtgtgagtaaaacccagtcaattttgagtacccagtaaggcatccattgagttattttgcagccaggagtgctattaagaacagtCgcggctgggcgtggtggctcatgcctgtaatcccagcactttgggaggccaaggtgggcggatcacctgaggtcaggagttcgagAGATCGGAAGAGCAC
>chr17_45992604_45992605_45992604_G
ACGCTCTTCCGATCTtgtgagtaaaacccagtcaattttgagtacccagtaaggcatccattgagttattttgcagccaggagtgctattaagaacagtGgcggctgggcgtggtggctcatgcctgtaatcccagcactttgggaggccaaggtgggcggatcacctgaggtcaggagttcgagAGATCGGAAGAGCAC
>chr17_45992745_45992746_45992745_G
ACGCTCTTCCGATCTggcggatcacctgaggtcaggagttcgagaccagcttggccaacatggcaaaaccccgtctctaataaaaatacaaaataattaGctgggcgtggtggcgggcgcctgtaatcccagcttctcaggagggtgaggaaggagaatcacttgaacccaggaggcagaggttgAGATCGGAAGAGCAC
>chr17_45992745_45992746_45992745_C
ACGCTCTTCCGATCTggcggatcacctgaggtcaggagttcgagaccagcttggccaacatggcaaaaccccgtctctaataaaaatacaaaataattaCctgggcgtggtggcgggcgcctgtaatcccagcttctcaggagggtgaggaaggagaatcacttgaacccaggaggcagaggttgAGATCGGAAGAGCAC
>chr17_45993179_45993180_45993179_G
ACGCTCTTCCGATCTagcctggcctggatcttggatcttggtgactctgcttctccctggcctgagggagctgcccagagcctgcccaccacctgctgcGtgtctttgcggtggcatttctcgcacacatgccgtgcagtggcacccccaaggatggccattcactaaggcccattgtttttgtcAGATCGGAAGAGCAC
>chr17_45993179_45993180_45993179_A
ACGCTCTTCCGATCTagcctggcctggatcttggatcttggtgactctgcttctccctggcctgagggagctgcccagagcctgcccaccacctgctgcAtgtctttgcggtggcatttctcgcacacatgccgtgcagtggcacccccaaggatggccattcactaaggcccattgtttttgtcAGATCGGAAGAGCAC
>chr17_45993590_45993591_45993590_T
ACGCTCTTCCGATCTcaaattcaagcagttttcctgcctcagcctcctgagtagctgggactacaggcacaggccaccacgccctgctaatttttgtatTtttagtaaagacagggtttcaccattttggccagcctagtctcgaactcctgacctcaagtgatccgcccacctcggcctcccaaAGATCGGAAGAGCAC
>chr17_45993590_45993591_45993590_A
ACGCTCTTCCGATCTcaaattcaagcagttttcctgcctcagcctcctgagtagctgggactacaggcacaggccaccacgccctgctaatttttgtatAtttagtaaagacagggtttcaccattttggccagcctagtctcgaactcctgacctcaagtgatccgcccacctcggcctcccaaAGATCGGAAGAGCAC
>chr17_45993723_45993724_45993723_C
ACGCTCTTCCGATCTcctgacctcaagtgatccgcccacctcggcctcccaaagtgctgggattacaggggactcacactttgtaacaacctgaaacaaCgtgatgcatttccctttgggtcttacctgctcttcggtggctgcctgcaggtggagagaccctcccccttgggcccctcgaccttAGATCGGAAGAGCAC
>chr17_45993723_45993724_45993723_G
ACGCTCTTCCGATCTcctgacctcaagtgatccgcccacctcggcctcccaaagtgctgggattacaggggactcacactttgtaacaacctgaaacaaGgtgatgcatttccctttgggtcttacctgctcttcggtggctgcctgcaggtggagagaccctcccccttgggcccctcgaccttAGATCGGAAGAGCAC
>chr17_45993928_45993929_45993928_T
ACGCTCTTCCGATCTgtgcctgccacgtgaaggactcattaaggccctgtttaagcctgatgataataaggctttcgtggatttttctctttaagcgacTaagcaagtccagagaagaccaccccctgcagggcccagatctgagagaggtactcgggagcctacttcgctgggagcagcctcccAGATCGGAAGAGCAC
>chr17_45993928_45993929_45993928_C
ACGCTCTTCCGATCTgtgcctgccacgtgaaggactcattaaggccctgtttaagcctgatgataataaggctttcgtggatttttctctttaagcgacCaagcaagtccagagaagaccaccccctgcagggcccagatctgagagaggtactcgggagcctacttcgctgggagcagcctcccAGATCGGAAGAGCAC
>chr17_45994308_45994309_45994308_A
ACGCTCTTCCGATCTcaccatgcctggctgtctccctatgtttcagatgaagacataggcttaaggaggtcaggtgacttgcccacgaccactctgtaaAtaagaggcatgaaaagtatttggagccaccaccaccaagcccactggtcaccctgggtctctgaagtcagggaggcaggaggatgAGATCGGAAGAGCAC
>chr17_45994308_45994309_45994308_G
ACGCTCTTCCGATCTcaccatgcctggctgtctccctatgtttcagatgaagacataggcttaaggaggtcaggtgacttgcccacgaccactctgtaaGtaagaggcatgaaaagtatttggagccaccaccaccaagcccactggtcaccctgggtctctgaagtcagggaggcaggaggatgAGATCGGAAGAGCAC
>chr17_45994675_45994676_45994675_T
ACGCTCTTCCGATCTggtgggagaatcgcttgaggccagaagttcaagaccagcctgagcaacatagtcagaccccgtctctataaaaaacattattttTaaaaaagacatggaagtcaaattctaaaaactggtgctggctgggtgcggtggctcatgcctataatcccagcactttgggaggcAGATCGGAAGAGCAC
>chr17_45994675_45994676_45994675_A
ACGCTCTTCCGATCTggtgggagaatcgcttgaggccagaagttcaagaccagcctgagcaacatagtcagaccccgtctctataaaaaacattattttAaaaaaagacatggaagtcaaattctaaaaactggtgctggctgggtgcggtggctcatgcctataatcccagcactttgggaggcAGATCGGAAGAGCAC
>chr17_45995057_45995058_45995057_A
ACGCTCTTCCGATCTatgcagcggaggttgcagtgagccgagatcacgccattgcactccagcctgggcatcagaataagactccgtctcaaaaaaaaaAccacaaaaaaacaaaacaacaacaaaagaaaactagtgcttattcgtcactggccaagctgcccattggctacatgggtgcttcaAGATCGGAAGAGCAC
>chr17_45995057_45995058_45995057_C
ACGCTCTTCCGATCTatgcagcggaggttgcagtgagccgagatcacgccattgcactccagcctgggcatcagaataagactccgtctcaaaaaaaaaCccacaaaaaaacaaaacaacaacaaaagaaaactagtgcttattcgtcactggccaagctgcccattggctacatgggtgcttcaAGATCGGAAGAGCAC
>chr17_45995488_45995489_45995488_T
ACGCTCTTCCGATCTaatttgcattttgcaactcccactttcctccttgaaagctccggagattctgacgcagggttccgtgggccacactttggaaaaTacagacccatgagatagaataccagactgttgaagtgtaacgggggcctgggaagtgcagtaacagaagcaagtttgagggtaaaAGATCGGAAGAGCAC
>chr17_45995488_45995489_45995488_C
ACGCTCTTCCGATCTaatttgcattttgcaactcccactttcctccttgaaagctccggagattctgacgcagggttccgtgggccacactttggaaaaCacagacccatgagatagaataccagactgttgaagtgtaacgggggcctgggaagtgcagtaacagaagcaagtttgagggtaaaAGATCGGAAGAGCAC
>chr17_45995515_45995516_45995515_C
ACGCTCTTCCGATCTctccttgaaagctccggagattctgacgcagggttccgtgggccacactttggaaaatacagacccatgagatagaataccagaCtgttgaagtgtaacgggggcctgggaagtgcagtaacagaagcaagtttgagggtaaaggacacccagaggagggagggacagcaAGATCGGAAGAGCAC
>chr17_45995515_45995516_45995515_G
ACGCTCTTCCGATCTctccttgaaagctccggagattctgacgcagggttccgtgggccacactttggaaaatacagacccatgagatagaataccagaGtgttgaagtgtaacgggggcctgggaagtgcagtaacagaagcaagtttgagggtaaaggacacccagaggagggagggacagcaAGATCGGAAGAGCAC
>chr17_45995618_45995619_45995618_A
ACGCTCTTCCGATCTgcctgggaagtgcagtaacagaagcaagtttgagggtaaaggacacccagaggagggagggacagcatctgcatggagaggagaAgagaccccccagcagcttccagggtgttggaagggtgcgctagtaactgctatgcatggcaggtggggaactgtacgtcagggcaAGATCGGAAGAGCAC
>chr17_45995618_45995619_45995618_G
ACGCTCTTCCGATCTgcctgggaagtgcagtaacagaagcaagtttgagggtaaaggacacccagaggagggagggacagcatctgcatggagaggagaGgagaccccccagcagcttccagggtgttggaagggtgcgctagtaactgctatgcatggcaggtggggaactgtacgtcagggcaAGATCGGAAGAGCAC
>chr17_45995661_45995662_45995661_G
ACGCTCTTCCGATCTcacccagaggagggagggacagcatctgcatggagaggagaagagaccccccagcagcttccagggtgttggaagggtgcgctaGtaactgctatgcatggcaggtggggaactgtacgtcagggcacagcagcatgaagcggtatggctcgtgtggacagctagggacaAGATCGGAAGAGCAC
>chr17_45995661_45995662_45995661_A
ACGCTCTTCCGATCTcacccagaggagggagggacagcatctgcatggagaggagaagagaccccccagcagcttccagggtgttggaagggtgcgctaAtaactgctatgcatggcaggtggggaactgtacgtcagggcacagcagcatgaagcggtatggctcgtgtggacagctagggacaAGATCGGAAGAGCAC
>chr17_45995696_45995697_45995696_T
ACGCTCTTCCGATCTaggagaagagaccccccagcagcttccagggtgttggaagggtgcgctagtaactgctatgcatggcaggtggggaactgtacgTcagggcacagcagcatgaagcggtatggctcgtgtggacagctagggacaggcaggcgtggagcaggcatcctgttctgaaggccAGATCGGAAGAGCAC
>chr17_45995696_45995697_45995696_G
ACGCTCTTCCGATCTaggagaagagaccccccagcagcttccagggtgttggaagggtgcgctagtaactgctatgcatggcaggtggggaactgtacgGcagggcacagcagcatgaagcggtatggctcgtgtggacagctagggacaggcaggcgtggagcaggcatcctgttctgaaggccAGATCGGAAGAGCAC
>chr17_45995779_45995780_45995779_G
ACGCTCTTCCGATCTgtcagggcacagcagcatgaagcggtatggctcgtgtggacagctagggacaggcaggcgtggagcaggcatcctgttctgaagGccaaatcccacagaggagccagggtgctggcaggagccctgaactagccgaacagctgaacagctgaacattcaccctgtggggaAGATCGGAAGAGCAC
>chr17_45995779_45995780_45995779_C
ACGCTCTTCCGATCTgtcagggcacagcagcatgaagcggtatggctcgtgtggacagctagggacaggcaggcgtggagcaggcatcctgttctgaagCccaaatcccacagaggagccagggtgctggcaggagccctgaactagccgaacagctgaacagctgaacattcaccctgtggggaAGATCGGAAGAGCAC
>chr17_45996373_45996374_45996373_G
ACGCTCTTCCGATCTcctaacccagtggtgagcctgggaatggacccacgggacaggcagcccccagggccttttctgaccccacccactcgagtcctgGcttcactcccttccttccttcccaggtgaacctccaaaatcaggggatcgcagcggctacagcagccccggctccccaggcactcAGATCGGAAGAGCAC
>chr17_45996373_45996374_45996373_A
ACGCTCTTCCGATCTcctaacccagtggtgagcctgggaatggacccacgggacaggcagcccccagggccttttctgaccccacccactcgagtcctgActtcactcccttccttccttcccaggtgaacctccaaaatcaggggatcgcagcggctacagcagccccggctccccaggcactcAGATCGGAAGAGCAC
>chr17_45996607_45996608_45996607_T
ACGCTCTTCCGATCTagtggtccgtactccacccaagtcgccgtcttccgccaagagccgcctgcagacagcccccgtgcccatgccagacctgaagaaTgtcaagtccaagatcggctccactgagaacctgaagcaccagccgggaggcgggaaggtgagagtggctggctgcgcgtggaggtAGATCGGAAGAGCAC
>chr17_45996607_45996608_45996607_C
ACGCTCTTCCGATCTagtggtccgtactccacccaagtcgccgtcttccgccaagagccgcctgcagacagcccccgtgcccatgccagacctgaagaaCgtcaagtccaagatcggctccactgagaacctgaagcaccagccgggaggcgggaaggtgagagtggctggctgcgcgtggaggtAGATCGGAAGAGCAC
>chr17_45997069_45997070_45997069_C
ACGCTCTTCCGATCTccacggccggaggctctcatagtcagggcacccacagcggttccccacctgccttctgggcagaatacactgccacccataggtCagcatctccactcgtgggccatctgcttaggttgggttcctctggattctggggagattgggggttctgttttgatcagctgattAGATCGGAAGAGCAC
>chr17_45997069_45997070_45997069_G
ACGCTCTTCCGATCTccacggccggaggctctcatagtcagggcacccacagcggttccccacctgccttctgggcagaatacactgccacccataggtGagcatctccactcgtgggccatctgcttaggttgggttcctctggattctggggagattgggggttctgttttgatcagctgattAGATCGGAAGAGCAC
>chr17_45997215_45997216_45997215_A
ACGCTCTTCCGATCTgggttctgttttgatcagctgattcttctgggagcaagtgggtgctcgcgagctctccagcttcctaaaggtggagaagcacagActtcgggggcctggcctggatccctttccccattcctgtccctgtgcccctcgtctgggtgcgttagggctgacatacaaagcacAGATCGGAAGAGCAC
>chr17_45997215_45997216_45997215_G
ACGCTCTTCCGATCTgggttctgttttgatcagctgattcttctgggagcaagtgggtgctcgcgagctctccagcttcctaaaggtggagaagcacagGcttcgggggcctggcctggatccctttccccattcctgtccctgtgcccctcgtctgggtgcgttagggctgacatacaaagcacAGATCGGAAGAGCAC
>chr17_45997247_45997248_45997247_A
ACGCTCTTCCGATCTagcaagtgggtgctcgcgagctctccagcttcctaaaggtggagaagcacagacttcgggggcctggcctggatccctttccccAttcctgtccctgtgcccctcgtctgggtgcgttagggctgacatacaaagcaccacagtgaaagaacagcagtatgcctcctcacAGATCGGAAGAGCAC
>chr17_45997247_45997248_45997247_G
ACGCTCTTCCGATCTagcaagtgggtgctcgcgagctctccagcttcctaaaggtggagaagcacagacttcgggggcctggcctggatccctttccccGttcctgtccctgtgcccctcgtctgggtgcgttagggctgacatacaaagcaccacagtgaaagaacagcagtatgcctcctcacAGATCGGAAGAGCAC
>chr17_45997253_45997254_45997253_G
ACGCTCTTCCGATCTtgggtgctcgcgagctctccagcttcctaaaggtggagaagcacagacttcgggggcctggcctggatccctttccccattcctGtccctgtgcccctcgtctgggtgcgttagggctgacatacaaagcaccacagtgaaagaacagcagtatgcctcctcactagccaAGATCGGAAGAGCAC
>chr17_45997253_45997254_45997253_A
ACGCTCTTCCGATCTtgggtgctcgcgagctctccagcttcctaaaggtggagaagcacagacttcgggggcctggcctggatccctttccccattcctAtccctgtgcccctcgtctgggtgcgttagggctgacatacaaagcaccacagtgaaagaacagcagtatgcctcctcactagccaAGATCGGAAGAGCAC
>chr17_45997733_45997734_45997733_T
ACGCTCTTCCGATCTactcaggaggctgaggcaggagaatcgcttgaacccaggaggcagaggttgcagtgagccgagatagtgccactgcactccagtTtgagcaacagagcgagactctgtctcaaaacaaaataaaacaaaccaaaaaaacccaccatggcttagggcccagcctgatgaccAGATCGGAAGAGCAC
>chr17_45997733_45997734_45997733_C
ACGCTCTTCCGATCTactcaggaggctgaggcaggagaatcgcttgaacccaggaggcagaggttgcagtgagccgagatagtgccactgcactccagtCtgagcaacagagcgagactctgtctcaaaacaaaataaaacaaaccaaaaaaacccaccatggcttagggcccagcctgatgaccAGATCGGAAGAGCAC
>chr17_45997744_45997745_45997744_A
ACGCTCTTCCGATCTtgaggcaggagaatcgcttgaacccaggaggcagaggttgcagtgagccgagatagtgccactgcactccagtttgagcaacagAgcgagactctgtctcaaaacaaaataaaacaaaccaaaaaaacccaccatggcttagggcccagcctgatgacctcatttttcacAGATCGGAAGAGCAC
>chr17_45997744_45997745_45997744_T
ACGCTCTTCCGATCTtgaggcaggagaatcgcttgaacccaggaggcagaggttgcagtgagccgagatagtgccactgcactccagtttgagcaacagTgcgagactctgtctcaaaacaaaataaaacaaaccaaaaaaacccaccatggcttagggcccagcctgatgacctcatttttcacAGATCGGAAGAGCAC
>chr17_45998535_45998536_45998535_A
ACGCTCTTCCGATCTaggaaaggacagacagtggctcccctgtggctgtggggacaagggcagagctccctggaacacaggagggagggaaggaagagaAcatctcagaatctccctcctgatggcaaacgatccgggttaaattaaggtccggccttttcctgctcaggcatgtggagcttgtaAGATCGGAAGAGCAC
>chr17_45998535_45998536_45998535_G
ACGCTCTTCCGATCTaggaaaggacagacagtggctcccctgtggctgtggggacaagggcagagctccctggaacacaggagggagggaaggaagagaGcatctcagaatctccctcctgatggcaaacgatccgggttaaattaaggtccggccttttcctgctcaggcatgtggagcttgtaAGATCGGAAGAGCAC
>chr17_45999100_45999101_45999100_A
ACGCTCTTCCGATCTctcccttccccctagcctgaatctgctgctccccgtctggggttccccgcccatgcacctctgggggcccctgggttctgccatAccctgccctgtgtcccatggtggggaatgtccttctctccttatctcttcccttcccttaaatccaagttcagttgccatctcctAGATCGGAAGAGCAC
>chr17_45999100_45999101_45999100_G
ACGCTCTTCCGATCTctcccttccccctagcctgaatctgctgctccccgtctggggttccccgcccatgcacctctgggggcccctgggttctgccatGccctgccctgtgtcccatggtggggaatgtccttctctccttatctcttcccttcccttaaatccaagttcagttgccatctcctAGATCGGAAGAGCAC
>chr17_45999299_45999300_45999299_A
ACGCTCTTCCGATCTcttcttaaagcccctgtaaactctgaccacactgagcatgtgtctgctgctccctagtctgggccatgagtgagggtggaggccAagtctcatgcatttttgcagcccccacaagactgtgcaggtggccggccctcattgaatgcggggttaatttaactcagcctctgAGATCGGAAGAGCAC
>chr17_45999299_45999300_45999299_G
ACGCTCTTCCGATCTcttcttaaagcccctgtaaactctgaccacactgagcatgtgtctgctgctccctagtctgggccatgagtgagggtggaggccGagtctcatgcatttttgcagcccccacaagactgtgcaggtggccggccctcattgaatgcggggttaatttaactcagcctctgAGATCGGAAGAGCAC
>chr17_46000342_46000343_46000342_G
ACGCTCTTCCGATCTaaacgtctgttttcccctttgtgcttttctctgttttcttctttgtgcttttctctgttttcaggatttgctacagtgaacataGattgctttggggccccaaatggaattattttgaaaggaaaatgcagataatcaggtggccgcactggagcaccagctgggtagggAGATCGGAAGAGCAC
>chr17_46000342_46000343_46000342_T
ACGCTCTTCCGATCTaaacgtctgttttcccctttgtgcttttctctgttttcttctttgtgcttttctctgttttcaggatttgctacagtgaacataTattgctttggggccccaaatggaattattttgaaaggaaaatgcagataatcaggtggccgcactggagcaccagctgggtagggAGATCGGAAGAGCAC
>chr17_46000485_46000486_46000485_T
ACGCTCTTCCGATCTccgcactggagcaccagctgggtaggggtagagattgcaggcaaggaggaggagctgggtggggtgccaggcaggaagagcccgTaggccccgccgatcttgtgggagtcgtgggtggcagtgttccctccagactgtaaaagggagcacctggcgggaagagggaattcAGATCGGAAGAGCAC
>chr17_46000485_46000486_46000485_A
ACGCTCTTCCGATCTccgcactggagcaccagctgggtaggggtagagattgcaggcaaggaggaggagctgggtggggtgccaggcaggaagagcccgAaggccccgccgatcttgtgggagtcgtgggtggcagtgttccctccagactgtaaaagggagcacctggcgggaagagggaattcAGATCGGAAGAGCAC
>chr17_46001250_46001251_46001250_G
ACGCTCTTCCGATCTctgcaatgagccatgttcacaccactgaacgccagcctgggcgagaccctgtatcaaaaaagtaaagtaaaatgaatcctgtacGttatattaaggtgccccaaattgtacttagaaggatttcatagttttaaatacttttgttatttaaaaaattaaatgactgcagcAGATCGGAAGAGCAC
>chr17_46001250_46001251_46001250_A
ACGCTCTTCCGATCTctgcaatgagccatgttcacaccactgaacgccagcctgggcgagaccctgtatcaaaaaagtaaagtaaaatgaatcctgtacAttatattaaggtgccccaaattgtacttagaaggatttcatagttttaaatacttttgttatttaaaaaattaaatgactgcagcAGATCGGAAGAGCAC
>chr17_46001466_46001467_46001466_G
ACGCTCTTCCGATCTaaataagaatctagaaacaaagataagagcagaaataaaccagaaaacacaaccttgcactcctaacttaaaaaaaaaaatgaaGaaaacacaaccagtaaaacaacatataacagcattaagagctggctcctggctgggcgcggtggcgcatgcctgtaatcccaacaAGATCGGAAGAGCAC
>chr17_46001466_46001467_46001466_A
ACGCTCTTCCGATCTaaataagaatctagaaacaaagataagagcagaaataaaccagaaaacacaaccttgcactcctaacttaaaaaaaaaaatgaaAaaaacacaaccagtaaaacaacatataacagcattaagagctggctcctggctgggcgcggtggcgcatgcctgtaatcccaacaAGATCGGAAGAGCAC
>chr17_46001526_46001527_46001526_G
ACGCTCTTCCGATCTtcctaacttaaaaaaaaaaatgaagaaaacacaaccagtaaaacaacatataacagcattaagagctggctcctggctgggcgcGgtggcgcatgcctgtaatcccaacactttgggaggccgatgctggaggatcacttgagaccaggagttcaaggttgcagtgagctAGATCGGAAGAGCAC
>chr17_46001526_46001527_46001526_A
ACGCTCTTCCGATCTtcctaacttaaaaaaaaaaatgaagaaaacacaaccagtaaaacaacatataacagcattaagagctggctcctggctgggcgcAgtggcgcatgcctgtaatcccaacactttgggaggccgatgctggaggatcacttgagaccaggagttcaaggttgcagtgagctAGATCGGAAGAGCAC
>chr17_46002201_46002202_46002201_C
ACGCTCTTCCGATCTgctaggagagttcacactggcagaagagaggttggggcagctgcaagcctctggacatcgcccgacaggacagagggtggtggaCggtggccctgaagagaggctcagttcagctggcagtggccgtgggagtgctgaagcaggcaggctgtcggcatctgctggggacgAGATCGGAAGAGCAC
>chr17_46002201_46002202_46002201_T
ACGCTCTTCCGATCTgctaggagagttcacactggcagaagagaggttggggcagctgcaagcctctggacatcgcccgacaggacagagggtggtggaTggtggccctgaagagaggctcagttcagctggcagtggccgtgggagtgctgaagcaggcaggctgtcggcatctgctggggacgAGATCGGAAGAGCAC
>chr17_46002355_46002356_46002355_A
ACGCTCTTCCGATCTgcatctgctggggacggttaagcaggggtgagggcccagcctcagcagcccttcttggggggtcgctgggaaacatagaggagaActgaagaagcagggagtcccagggtccatgcagggcgagagagaagttgctcatgtggggcccaggctgcaggatcaggagaactAGATCGGAAGAGCAC
>chr17_46002355_46002356_46002355_G
ACGCTCTTCCGATCTgcatctgctggggacggttaagcaggggtgagggcccagcctcagcagcccttcttggggggtcgctgggaaacatagaggagaGctgaagaagcagggagtcccagggtccatgcagggcgagagagaagttgctcatgtggggcccaggctgcaggatcaggagaactAGATCGGAAGAGCAC
>chr17_46002673_46002674_46002673_T
ACGCTCTTCCGATCTgggatgtgaagacgtgaagcagcacagagcctggaagcccaggatggacagaaacctacctgagcagtggggctttgaaagcctTggggcggggggtgcaatattcaagatggccacaagatggcaatagaatgctgtaactttcttggttctgggccgcagcctgggtgAGATCGGAAGAGCAC
>chr17_46002673_46002674_46002673_G
ACGCTCTTCCGATCTgggatgtgaagacgtgaagcagcacagagcctggaagcccaggatggacagaaacctacctgagcagtggggctttgaaagcctGggggcggggggtgcaatattcaagatggccacaagatggcaatagaatgctgtaactttcttggttctgggccgcagcctgggtgAGATCGGAAGAGCAC
>chr17_46003042_46003043_46003042_G
ACGCTCTTCCGATCTattttttgtagagatggggtttcactgtgtcgcccaggatggtcttgaactcctgggctcaagtgatcctcctgcctcagcctcGcaaattgctgggattacaggtgtgagccaccatgcccgaccttctctttttaagggcgtgtgtgtgtgtgtgtgtgtgtgggcgcAGATCGGAAGAGCAC
>chr17_46003042_46003043_46003042_C
ACGCTCTTCCGATCTattttttgtagagatggggtttcactgtgtcgcccaggatggtcttgaactcctgggctcaagtgatcctcctgcctcagcctcCcaaattgctgggattacaggtgtgagccaccatgcccgaccttctctttttaagggcgtgtgtgtgtgtgtgtgtgtgtgggcgcAGATCGGAAGAGCAC
>chr17_46003698_46003699_46003698_A
ACGCTCTTCCGATCTttgtcactttaaaaagcatctatgtagaacatttatgtggaataaatacagtgaatttgtacgtggaatcgtttgcctctcctcAatcagggccagggatgcaggtgagcttgggctgagatgtcagaccccacagtaagtggggggcagagccaggctgggaccctcctAGATCGGAAGAGCAC
>chr17_46003698_46003699_46003698_G
ACGCTCTTCCGATCTttgtcactttaaaaagcatctatgtagaacatttatgtggaataaatacagtgaatttgtacgtggaatcgtttgcctctcctcGatcagggccagggatgcaggtgagcttgggctgagatgtcagaccccacagtaagtggggggcagagccaggctgggaccctcctAGATCGGAAGAGCAC
>chr17_46003858_46003859_46003858_G
ACGCTCTTCCGATCTggaccctcctctaggacagctctgtaactctgagaccctccaggcatcttttcctgtacctcagtgcttctgaaaaatctgtgtGaatcaaatcattttaaaggagcttgggttcatcactgtttaaaggacagtgtaaataattctgaaggtgactctaccctgttattAGATCGGAAGAGCAC
>chr17_46003858_46003859_46003858_A
ACGCTCTTCCGATCTggaccctcctctaggacagctctgtaactctgagaccctccaggcatcttttcctgtacctcagtgcttctgaaaaatctgtgtAaatcaaatcattttaaaggagcttgggttcatcactgtttaaaggacagtgtaaataattctgaaggtgactctaccctgttattAGATCGGAAGAGCAC
>chr17_46004096_46004097_46004096_T
ACGCTCTTCCGATCTatcaccttggacttgaagaggaggcttgtgtgggcatccagtgcccaccccgggttaaactcccagcagagtattgcactgggcTtgctgagcctggtgaggcaaagcacagcacagcgagcaccaggcagtgctggagacaggccaagtctgggccagcctgggagccaAGATCGGAAGAGCAC
>chr17_46004096_46004097_46004096_C
ACGCTCTTCCGATCTatcaccttggacttgaagaggaggcttgtgtgggcatccagtgcccaccccgggttaaactcccagcagagtattgcactgggcCtgctgagcctggtgaggcaaagcacagcacagcgagcaccaggcagtgctggagacaggccaagtctgggccagcctgggagccaAGATCGGAAGAGCAC
>chr17_46004161_46004162_46004161_T
ACGCTCTTCCGATCTgcagagtattgcactgggcttgctgagcctggtgaggcaaagcacagcacagcgagcaccaggcagtgctggagacaggccaagTctgggccagcctgggagccaactgtgaggcacggacggggctgtggggctgtggggctgcaggcttggggccagggagggagggcAGATCGGAAGAGCAC
>chr17_46004161_46004162_46004161_C
ACGCTCTTCCGATCTgcagagtattgcactgggcttgctgagcctggtgaggcaaagcacagcacagcgagcaccaggcagtgctggagacaggccaagCctgggccagcctgggagccaactgtgaggcacggacggggctgtggggctgtggggctgcaggcttggggccagggagggagggcAGATCGGAAGAGCAC
>chr17_46004815_46004816_46004815_A
ACGCTCTTCCGATCTtggggttagaacaagaaaaagccacatggaaaaaaaatttcttttttgtttttttgtttgcttgtttttttgagacagagtttcActctgtcgcccaggctggagtgcagtggtgcgatctccgcccactgcaagctccacctcccgggttcatgctattctcctgtctcAGATCGGAAGAGCAC
>chr17_46004815_46004816_46004815_G
ACGCTCTTCCGATCTtggggttagaacaagaaaaagccacatggaaaaaaaatttcttttttgtttttttgtttgcttgtttttttgagacagagtttcGctctgtcgcccaggctggagtgcagtggtgcgatctccgcccactgcaagctccacctcccgggttcatgctattctcctgtctcAGATCGGAAGAGCAC
>chr17_46004883_46004884_46004883_A
ACGCTCTTCCGATCTtttgagacagagtttcactctgtcgcccaggctggagtgcagtggtgcgatctccgcccactgcaagctccacctcccgggttcAtgctattctcctgtctcagcctcccaagtagctgggactgcaggtgcccgccaccacacctggctaatttttttgtatttttagtAGATCGGAAGAGCAC
>chr17_46004883_46004884_46004883_T
ACGCTCTTCCGATCTtttgagacagagtttcactctgtcgcccaggctggagtgcagtggtgcgatctccgcccactgcaagctccacctcccgggttcTtgctattctcctgtctcagcctcccaagtagctgggactgcaggtgcccgccaccacacctggctaatttttttgtatttttagtAGATCGGAAGAGCAC
>chr17_46005148_46005149_46005148_T
ACGCTCTTCCGATCTgtgagccaccgtgcccggccagaaaaaaacatttctaagtatgtggcagatactgaattattgcttaatgtcctttgattcattTgtttaatttctttaatggattagtacagaaaacaaagttctcttccttgaaaaactggtaagttttctttgtcagataaggagagAGATCGGAAGAGCAC
>chr17_46005148_46005149_46005148_C
ACGCTCTTCCGATCTgtgagccaccgtgcccggccagaaaaaaacatttctaagtatgtggcagatactgaattattgcttaatgtcctttgattcattCgtttaatttctttaatggattagtacagaaaacaaagttctcttccttgaaaaactggtaagttttctttgtcagataaggagagAGATCGGAAGAGCAC
>chr17_46005162_46005163_46005162_A
ACGCTCTTCCGATCTccggccagaaaaaaacatttctaagtatgtggcagatactgaattattgcttaatgtcctttgattcatttgtttaatttctttAatggattagtacagaaaacaaagttctcttccttgaaaaactggtaagttttctttgtcagataaggagagttaaataacccatgAGATCGGAAGAGCAC
>chr17_46005162_46005163_46005162_T
ACGCTCTTCCGATCTccggccagaaaaaaacatttctaagtatgtggcagatactgaattattgcttaatgtcctttgattcatttgtttaatttctttTatggattagtacagaaaacaaagttctcttccttgaaaaactggtaagttttctttgtcagataaggagagttaaataacccatgAGATCGGAAGAGCAC
>chr17_46005237_46005238_46005237_A
ACGCTCTTCCGATCTaatttctttaatggattagtacagaaaacaaagttctcttccttgaaaaactggtaagttttctttgtcagataaggagagttaAataacccatgacatttccctttttgcctcggcttccaggaagctcaaagttaaatgtaatgatcactcttgtaattatcagtgttAGATCGGAAGAGCAC
>chr17_46005237_46005238_46005237_C
ACGCTCTTCCGATCTaatttctttaatggattagtacagaaaacaaagttctcttccttgaaaaactggtaagttttctttgtcagataaggagagttaCataacccatgacatttccctttttgcctcggcttccaggaagctcaaagttaaatgtaatgatcactcttgtaattatcagtgttAGATCGGAAGAGCAC
>chr17_46005715_46005716_46005715_G
ACGCTCTTCCGATCTtgtgggattccttaaaatcggagggtggcatgaattgattcaaagacttgtgcagagggcgacagtgactccttgagaagcagtGtgagaaagcctgtcccacctccttccgcagctccagcctgggctgaggcactgtcacagtgtctccttgctggcaggagagaattAGATCGGAAGAGCAC
>chr17_46005715_46005716_46005715_A
ACGCTCTTCCGATCTtgtgggattccttaaaatcggagggtggcatgaattgattcaaagacttgtgcagagggcgacagtgactccttgagaagcagtAtgagaaagcctgtcccacctccttccgcagctccagcctgggctgaggcactgtcacagtgtctccttgctggcaggagagaattAGATCGGAAGAGCAC
>chr17_46007167_46007168_46007167_T
ACGCTCTTCCGATCTaatgtatgtctgtatctaaatatctcatgtaccccacaagtatatacacctactatgtacccatataaatttaaaattaaaaaaTtataaaacaaaaataaataagtaaattaaaatgtaggctggacaccgtggttcacgcctgtaatcccagtgctttgtgaggctgaAGATCGGAAGAGCAC
>chr17_46007167_46007168_46007167_C
ACGCTCTTCCGATCTaatgtatgtctgtatctaaatatctcatgtaccccacaagtatatacacctactatgtacccatataaatttaaaattaaaaaaCtataaaacaaaaataaataagtaaattaaaatgtaggctggacaccgtggttcacgcctgtaatcccagtgctttgtgaggctgaAGATCGGAAGAGCAC
>chr17_46007310_46007311_46007310_C
ACGCTCTTCCGATCTtgtaatcccagtgctttgtgaggctgaggtgagagaatcacttgagcccaggagtttgagaccggcctgggtgacatagcgagaCcccatcatcacaaagaatttttaaaaattagctgggcgtggtagcacataccggtagttccagctacttgggagaccgaggcaggAGATCGGAAGAGCAC
>chr17_46007310_46007311_46007310_T
ACGCTCTTCCGATCTtgtaatcccagtgctttgtgaggctgaggtgagagaatcacttgagcccaggagtttgagaccggcctgggtgacatagcgagaTcccatcatcacaaagaatttttaaaaattagctgggcgtggtagcacataccggtagttccagctacttgggagaccgaggcaggAGATCGGAAGAGCAC
>chr17_46007478_46007479_46007478_G
ACGCTCTTCCGATCTggaggattgcttgagcccaggagtttaaggctgcagtgagctacgatggcgccactgcattccagcctgggtgacagagtgagaGcttgtctctattttaaaaataataaaaagaataaataaaaataaattaaaatgtaaatatgtgcatgttagaaaaaatacacccaAGATCGGAAGAGCAC
>chr17_46007478_46007479_46007478_C
ACGCTCTTCCGATCTggaggattgcttgagcccaggagtttaaggctgcagtgagctacgatggcgccactgcattccagcctgggtgacagagtgagaCcttgtctctattttaaaaataataaaaagaataaataaaaataaattaaaatgtaaatatgtgcatgttagaaaaaatacacccaAGATCGGAAGAGCAC
>chr17_46008734_46008735_46008734_T
ACGCTCTTCCGATCTttcctattgaagattcagacaagtaaaattaaggggaaaaaaaacgggatgaaccagaagtcaggctggagttccaaccccagaTccgacagcccaggctgatggggcctccagggcagtggtttccacccagcattctcaaaagagccactgaggtctcagtgccatttAGATCGGAAGAGCAC
>chr17_46008734_46008735_46008734_C
ACGCTCTTCCGATCTttcctattgaagattcagacaagtaaaattaaggggaaaaaaaacgggatgaaccagaagtcaggctggagttccaaccccagaCccgacagcccaggctgatggggcctccagggcagtggtttccacccagcattctcaaaagagccactgaggtctcagtgccatttAGATCGGAAGAGCAC
>chr17_46009155_46009156_46009155_G
ACGCTCTTCCGATCTtgcctgtggtcccagctacttgggaggctgaagtaggagaatcccctgagccctgggaagtcgaggctgcactgagccgtgatgGtgtcactgcactccagcctgggtgacaaagtgagaccctatctcacaaagaaaaaaaacaaaacaaaaaacccaaagcacactgtAGATCGGAAGAGCAC
>chr17_46009155_46009156_46009155_A
ACGCTCTTCCGATCTtgcctgtggtcccagctacttgggaggctgaagtaggagaatcccctgagccctgggaagtcgaggctgcactgagccgtgatgAtgtcactgcactccagcctgggtgacaaagtgagaccctatctcacaaagaaaaaaaacaaaacaaaaaacccaaagcacactgtAGATCGGAAGAGCAC
>chr17_46011406_46011407_46011406_C
ACGCTCTTCCGATCTggaggcggaagttgcaaggagccatgatcgcgccactgcacttcaacctaggcaacagagtgagactttgtctcaaaaaacaatCatataataattttaaaataaatagatttggcttcctctaaatgtccccggggactccgtgcatcttctgtggagtgtctccgtgaAGATCGGAAGAGCAC
>chr17_46011406_46011407_46011406_A
ACGCTCTTCCGATCTggaggcggaagttgcaaggagccatgatcgcgccactgcacttcaacctaggcaacagagtgagactttgtctcaaaaaacaatAatataataattttaaaataaatagatttggcttcctctaaatgtccccggggactccgtgcatcttctgtggagtgtctccgtgaAGATCGGAAGAGCAC
>chr17_46011560_46011561_46011560_C
ACGCTCTTCCGATCTtggagtgtctccgtgagattcgggactcagatcctcaagtgcaactgacccacccgataagctgaggcttcatcatcccctggcCggtctatgtcgactgggcacccgaggctcctctcccaccagctctcttggtcagctgaaagcaaactgttaacaccctggggagcAGATCGGAAGAGCAC
>chr17_46011560_46011561_46011560_T
ACGCTCTTCCGATCTtggagtgtctccgtgagattcgggactcagatcctcaagtgcaactgacccacccgataagctgaggcttcatcatcccctggcTggtctatgtcgactgggcacccgaggctcctctcccaccagctctcttggtcagctgaaagcaaactgttaacaccctggggagcAGATCGGAAGAGCAC
>chr17_46011742_46011743_46011742_T
ACGCTCTTCCGATCTacccttggggtgggaggcgttgatttttgagagcaatcacctggccctggctggcagtaccgggacactgctgtggctccggggTgggctgtctccagaaaatgcctggcctgaggcagccacccgcatccagcccagagggtttattcttgcaatgtgctgctgcttccAGATCGGAAGAGCAC
>chr17_46011742_46011743_46011742_C
ACGCTCTTCCGATCTacccttggggtgggaggcgttgatttttgagagcaatcacctggccctggctggcagtaccgggacactgctgtggctccggggCgggctgtctccagaaaatgcctggcctgaggcagccacccgcatccagcccagagggtttattcttgcaatgtgctgctgcttccAGATCGGAAGAGCAC
>chr17_46012197_46012198_46012197_C
ACGCTCTTCCGATCTagtgagctcggccagaggaggaaggccatgtgctttctggttgaagtcaagtctggtgccctggtggaggctgtgctgctgaggCggagctggggagagagtgcacacgggctgcgtggccaacccctctgggtagctgatgcccaaagacgctgcagtgcccaggacatAGATCGGAAGAGCAC
>chr17_46012197_46012198_46012197_T
ACGCTCTTCCGATCTagtgagctcggccagaggaggaaggccatgtgctttctggttgaagtcaagtctggtgccctggtggaggctgtgctgctgaggTggagctggggagagagtgcacacgggctgcgtggccaacccctctgggtagctgatgcccaaagacgctgcagtgcccaggacatAGATCGGAAGAGCAC
>chr17_46012361_46012362_46012361_G
ACGCTCTTCCGATCTggacatctgggacctccctggggcccgcccgtgtgtcccgcgctgtgttcatctgcgggctagcctgtgacccgcgctgtgctcGtctgcgggctagcctgtgtcccgcgctctgcttgtctgcggtctagcctgtgacctggcagagagccaccagatgtcccgggctgAGATCGGAAGAGCAC
>chr17_46012361_46012362_46012361_A
ACGCTCTTCCGATCTggacatctgggacctccctggggcccgcccgtgtgtcccgcgctgtgttcatctgcgggctagcctgtgacccgcgctgtgctcAtctgcgggctagcctgtgtcccgcgctctgcttgtctgcggtctagcctgtgacctggcagagagccaccagatgtcccgggctgAGATCGGAAGAGCAC
>chr17_46012555_46012556_46012555_C
ACGCTCTTCCGATCTcaggaagcccttctcctggtgagaagagatgccagcccctggcatctgggggcactggatccctggcctgagccctagcctctcCccagcctgggggccccttcccagcaggctggccctgctccttctctacctgggacccttctgcctcctggctggaccctggaagcAGATCGGAAGAGCAC
>chr17_46012555_46012556_46012555_T
ACGCTCTTCCGATCTcaggaagcccttctcctggtgagaagagatgccagcccctggcatctgggggcactggatccctggcctgagccctagcctctcTccagcctgggggccccttcccagcaggctggccctgctccttctctacctgggacccttctgcctcctggctggaccctggaagcAGATCGGAAGAGCAC
>chr17_46012669_46012670_46012669_C
ACGCTCTTCCGATCTggccctgctccttctctacctgggacccttctgcctcctggctggaccctggaagctctgcagggcctgctgtccccctccctgCcctccaggtatcctgaccaccggccctggctcccactgccatccactcctctcctttctggccgttccctggtccctgtcccagcAGATCGGAAGAGCAC
>chr17_46012669_46012670_46012669_G
ACGCTCTTCCGATCTggccctgctccttctctacctgggacccttctgcctcctggctggaccctggaagctctgcagggcctgctgtccccctccctgGcctccaggtatcctgaccaccggccctggctcccactgccatccactcctctcctttctggccgttccctggtccctgtcccagcAGATCGGAAGAGCAC
>chr17_46012973_46012974_46012973_T
ACGCTCTTCCGATCTtctccaagccaggccgcgcgccatccatcctccctgtcccccaacgtccttgccacagatcatgtccgccctgacacacatgggTctcagccatctctgccccagttaactccccatccataaagagcacatgccagctgacaccaaaataattcgggatggttccagttAGATCGGAAGAGCAC
>chr17_46012973_46012974_46012973_C
ACGCTCTTCCGATCTtctccaagccaggccgcgcgccatccatcctccctgtcccccaacgtccttgccacagatcatgtccgccctgacacacatgggCctcagccatctctgccccagttaactccccatccataaagagcacatgccagctgacaccaaaataattcgggatggttccagttAGATCGGAAGAGCAC
>chr17_46013170_46013171_46013170_G
ACGCTCTTCCGATCTacctgccctgcaccttgttttttggtgaccttgataaaccatcttcagccatgaagccagctgtctcccaggaagctccagggcGgtgcttcctcgggagctgactgataggtgggaggtggctgcccccttgcaccctcaggtgaccccacacaaggccactgctggagAGATCGGAAGAGCAC
>chr17_46013170_46013171_46013170_A
ACGCTCTTCCGATCTacctgccctgcaccttgttttttggtgaccttgataaaccatcttcagccatgaagccagctgtctcccaggaagctccagggcAgtgcttcctcgggagctgactgataggtgggaggtggctgcccccttgcaccctcaggtgaccccacacaaggccactgctggagAGATCGGAAGAGCAC
>chr17_46013280_46013281_46013280_A
ACGCTCTTCCGATCTggtgggaggtggctgcccccttgcaccctcaggtgaccccacacaaggccactgctggaggccctggggactccaggaatgtcaAtcagtgacctgccccccaggccccacacagccatggctgcatagaggcctgcctccaagggacctgtctgtctgccactgtggagAGATCGGAAGAGCAC
>chr17_46013280_46013281_46013280_G
ACGCTCTTCCGATCTggtgggaggtggctgcccccttgcaccctcaggtgaccccacacaaggccactgctggaggccctggggactccaggaatgtcaGtcagtgacctgccccccaggccccacacagccatggctgcatagaggcctgcctccaagggacctgtctgtctgccactgtggagAGATCGGAAGAGCAC
>chr17_46013319_46013320_46013319_G
ACGCTCTTCCGATCTcacacaaggccactgctggaggccctggggactccaggaatgtcaatcagtgacctgccccccaggccccacacagccatggctGcatagaggcctgcctccaagggacctgtctgtctgccactgtggagtccctacagcgtgccccccacaggggagctggttctttgAGATCGGAAGAGCAC
>chr17_46013319_46013320_46013319_T
ACGCTCTTCCGATCTcacacaaggccactgctggaggccctggggactccaggaatgtcaatcagtgacctgccccccaggccccacacagccatggctTcatagaggcctgcctccaagggacctgtctgtctgccactgtggagtccctacagcgtgccccccacaggggagctggttctttgAGATCGGAAGAGCAC
>chr17_46013338_46013339_46013338_A
ACGCTCTTCCGATCTaggccctggggactccaggaatgtcaatcagtgacctgccccccaggccccacacagccatggctgcatagaggcctgcctccaAgggacctgtctgtctgccactgtggagtccctacagcgtgccccccacaggggagctggttctttgactgagatcagctggcagcAGATCGGAAGAGCAC
>chr17_46013338_46013339_46013338_G
ACGCTCTTCCGATCTaggccctggggactccaggaatgtcaatcagtgacctgccccccaggccccacacagccatggctgcatagaggcctgcctccaGgggacctgtctgtctgccactgtggagtccctacagcgtgccccccacaggggagctggttctttgactgagatcagctggcagcAGATCGGAAGAGCAC
>chr17_46013430_46013431_46013430_T
ACGCTCTTCCGATCTgtctgtctgccactgtggagtccctacagcgtgccccccacaggggagctggttctttgactgagatcagctggcagctcagggTcatcattcccagagggagcggtgccctggaggccacaggcctcctcatgtgtgtctgcgtccgctcgagcttactgagacactaaAGATCGGAAGAGCAC
>chr17_46013430_46013431_46013430_C
ACGCTCTTCCGATCTgtctgtctgccactgtggagtccctacagcgtgccccccacaggggagctggttctttgactgagatcagctggcagctcagggCcatcattcccagagggagcggtgccctggaggccacaggcctcctcatgtgtgtctgcgtccgctcgagcttactgagacactaaAGATCGGAAGAGCAC
>chr17_46013488_46013489_46013488_C
ACGCTCTTCCGATCTgactgagatcagctggcagctcagggtcatcattcccagagggagcggtgccctggaggccacaggcctcctcatgtgtgtctgCgtccgctcgagcttactgagacactaaatctgttggtttctgctgtgccacctacccaccctgttggtgttgctttgttcctattAGATCGGAAGAGCAC
>chr17_46013488_46013489_46013488_T
ACGCTCTTCCGATCTgactgagatcagctggcagctcagggtcatcattcccagagggagcggtgccctggaggccacaggcctcctcatgtgtgtctgTgtccgctcgagcttactgagacactaaatctgttggtttctgctgtgccacctacccaccctgttggtgttgctttgttcctattAGATCGGAAGAGCAC
>chr17_46013492_46013493_46013492_C
ACGCTCTTCCGATCTgagatcagctggcagctcagggtcatcattcccagagggagcggtgccctggaggccacaggcctcctcatgtgtgtctgcgtcCgctcgagcttactgagacactaaatctgttggtttctgctgtgccacctacccaccctgttggtgttgctttgttcctattgctaAGATCGGAAGAGCAC
>chr17_46013492_46013493_46013492_T
ACGCTCTTCCGATCTgagatcagctggcagctcagggtcatcattcccagagggagcggtgccctggaggccacaggcctcctcatgtgtgtctgcgtcTgctcgagcttactgagacactaaatctgttggtttctgctgtgccacctacccaccctgttggtgttgctttgttcctattgctaAGATCGGAAGAGCAC
>chr17_46013726_46013727_46013726_G
ACGCTCTTCCGATCTaactccgctgggtcctgcttactgatggtctttgctctagtgctttccagggtccgtggaagcttttcctggaataaagcccacGcatcgaccctcacagcgcctcccctctttgaggcccagcagataccccactcctgcctttccagcaagatttttcagatgctgtgAGATCGGAAGAGCAC
>chr17_46013726_46013727_46013726_C
ACGCTCTTCCGATCTaactccgctgggtcctgcttactgatggtctttgctctagtgctttccagggtccgtggaagcttttcctggaataaagcccacCcatcgaccctcacagcgcctcccctctttgaggcccagcagataccccactcctgcctttccagcaagatttttcagatgctgtgAGATCGGAAGAGCAC
>chr17_46013829_46013830_46013829_T
ACGCTCTTCCGATCTctcccctctttgaggcccagcagataccccactcctgcctttccagcaagatttttcagatgctgtgcatactcatcatattgaTcacttttttcttcatgcctgattgtgatctgtcaatttcatgtcaggaaagggagtgacatttttacacttaagcgtttgctgagAGATCGGAAGAGCAC
>chr17_46013829_46013830_46013829_C
ACGCTCTTCCGATCTctcccctctttgaggcccagcagataccccactcctgcctttccagcaagatttttcagatgctgtgcatactcatcatattgaCcacttttttcttcatgcctgattgtgatctgtcaatttcatgtcaggaaagggagtgacatttttacacttaagcgtttgctgagAGATCGGAAGAGCAC
>chr17_46014358_46014359_46014358_G
ACGCTCTTCCGATCTgcaaggtgacctccaagtgtggctcattaggcaacatccatcataaaccaggtagccctgtggaaggtgagggttgggacgggaGggtgcagggggtggaggagtcctggtgaggctggaactgctccagacttcagaaggggctggaaaggatattttaggtagacctaAGATCGGAAGAGCAC
>chr17_46014358_46014359_46014358_A
ACGCTCTTCCGATCTgcaaggtgacctccaagtgtggctcattaggcaacatccatcataaaccaggtagccctgtggaaggtgagggttgggacgggaAggtgcagggggtggaggagtcctggtgaggctggaactgctccagacttcagaaggggctggaaaggatattttaggtagacctaAGATCGGAAGAGCAC
>chr17_46014520_46014521_46014520_C
ACGCTCTTCCGATCTtagacctacatcaaggaaagtgttgagtgtgaaacttgcgggagcccaggaggcgtggtggctccagctcgctcctgcccaggcCatgctgcccaagacaaggtgaggcgggagtgaagtgaaataaggcaggcacagaaagaaagcacatattctcggccgggcgctgtAGATCGGAAGAGCAC
>chr17_46014520_46014521_46014520_T
ACGCTCTTCCGATCTtagacctacatcaaggaaagtgttgagtgtgaaacttgcgggagcccaggaggcgtggtggctccagctcgctcctgcccaggcTatgctgcccaagacaaggtgaggcgggagtgaagtgaaataaggcaggcacagaaagaaagcacatattctcggccgggcgctgtAGATCGGAAGAGCAC
>chr17_46015435_46015436_46015435_G
ACGCTCTTCCGATCTccgtctcaaaaataaaaataaaaatacagctgggcacggtggctcacgcctgtaatcccagcactttgggaggccgaggcgagcGgatcacaaggtcaggagatatagaccatcctggctaacacggtgaaacccggtctctactaaaaatacaaaaaattagccaggcgAGATCGGAAGAGCAC
>chr17_46015435_46015436_46015435_A
ACGCTCTTCCGATCTccgtctcaaaaataaaaataaaaatacagctgggcacggtggctcacgcctgtaatcccagcactttgggaggccgaggcgagcAgatcacaaggtcaggagatatagaccatcctggctaacacggtgaaacccggtctctactaaaaatacaaaaaattagccaggcgAGATCGGAAGAGCAC
>chr17_46015953_46015954_46015953_G
ACGCTCTTCCGATCTaaaatatattttttaaggtgaagagggaggcgagatgctggccttaacccctaacccgttgttctccctgcaagctgtccacagGgcctctcagactcgaggttcagctatatggatgcatgagcttggtccccagccaacatgggagacacttcaccatcggcagcagcAGATCGGAAGAGCAC
>chr17_46015953_46015954_46015953_A
ACGCTCTTCCGATCTaaaatatattttttaaggtgaagagggaggcgagatgctggccttaacccctaacccgttgttctccctgcaagctgtccacagAgcctctcagactcgaggttcagctatatggatgcatgagcttggtccccagccaacatgggagacacttcaccatcggcagcagcAGATCGGAAGAGCAC
>chr17_46016130_46016131_46016130_A
ACGCTCTTCCGATCTcaggaaccctgggtcactgccatgtcccctctgtgactttgtttaaacagaaaatgatgctctgggccggctgtggtggcccacAcctataatcccagcaccttgggaggcgggggtgggcagattgcctgaggtcaggagttggagatcagcctggccgacatggcgaaAGATCGGAAGAGCAC
>chr17_46016130_46016131_46016130_G
ACGCTCTTCCGATCTcaggaaccctgggtcactgccatgtcccctctgtgactttgtttaaacagaaaatgatgctctgggccggctgtggtggcccacGcctataatcccagcaccttgggaggcgggggtgggcagattgcctgaggtcaggagttggagatcagcctggccgacatggcgaaAGATCGGAAGAGCAC
>chr17_46016261_46016262_46016261_A
ACGCTCTTCCGATCTaggtcaggagttggagatcagcctggccgacatggcgaaaccccatgtctactaaaaatacaaaaactagccaggcatggtggcAcatgcctgtaatcccagctacttgggaggctgaagcaggagaatcacttgaacccaggaggcagaggctgagtgagccaagatcgAGATCGGAAGAGCAC
>chr17_46016261_46016262_46016261_G
ACGCTCTTCCGATCTaggtcaggagttggagatcagcctggccgacatggcgaaaccccatgtctactaaaaatacaaaaactagccaggcatggtggcGcatgcctgtaatcccagctacttgggaggctgaagcaggagaatcacttgaacccaggaggcagaggctgagtgagccaagatcgAGATCGGAAGAGCAC
>chr17_46016494_46016495_46016494_A
ACGCTCTTCCGATCTgaaaaagaaaagaaagtgatcctactggaaccatgcttactcccctccccacctcacactgtgtagaaattagtgctgtcggccAggcgcggtggctcatgcctgtaatcgcagcactttgggaggccaaggcaggcggatcacgaggtcaggagatcaagaccatcctgAGATCGGAAGAGCAC
>chr17_46016494_46016495_46016494_G
ACGCTCTTCCGATCTgaaaaagaaaagaaagtgatcctactggaaccatgcttactcccctccccacctcacactgtgtagaaattagtgctgtcggccGggcgcggtggctcatgcctgtaatcgcagcactttgggaggccaaggcaggcggatcacgaggtcaggagatcaagaccatcctgAGATCGGAAGAGCAC
>chr17_46016746_46016747_46016746_A
ACGCTCTTCCGATCTttgggaggctgaggcaggagaatggcatgaacctgggaggcggagcttgcagtgagccaagatcgcgccactgcataccagcctAggtgacagagtgagactcagcaaaaaaagaaagaaagaaagaaagaaatcagtgctgtctatacttctttctgcagtgatggaaaAGATCGGAAGAGCAC
>chr17_46016746_46016747_46016746_G
ACGCTCTTCCGATCTttgggaggctgaggcaggagaatggcatgaacctgggaggcggagcttgcagtgagccaagatcgcgccactgcataccagcctGggtgacagagtgagactcagcaaaaaaagaaagaaagaaagaaagaaatcagtgctgtctatacttctttctgcagtgatggaaaAGATCGGAAGAGCAC
>chr17_46017008_46017009_46017008_A
ACGCTCTTCCGATCTatcggacgacacagctatagattctgtcaccccaccccgagagtccagagcggggacttctgccttaggccctattcagggctgAtttttacttgaacccttactgtgggaagagaaggccatgagaagttcagtctagaatgtgactccttattttctggctcccttggAGATCGGAAGAGCAC
>chr17_46017008_46017009_46017008_G
ACGCTCTTCCGATCTatcggacgacacagctatagattctgtcaccccaccccgagagtccagagcggggacttctgccttaggccctattcagggctgGtttttacttgaacccttactgtgggaagagaaggccatgagaagttcagtctagaatgtgactccttattttctggctcccttggAGATCGGAAGAGCAC
>chr17_46017105_46017106_46017105_G
ACGCTCTTCCGATCTcccttactgtgggaagagaaggccatgagaagttcagtctagaatgtgactccttattttctggctcccttggacactttgtggGatttagtctccctgtggaaagtattccacaagtggtgccaccaccccagctgtgagagcagctgggagctgcttttgtcatctttAGATCGGAAGAGCAC
>chr17_46017105_46017106_46017105_A
ACGCTCTTCCGATCTcccttactgtgggaagagaaggccatgagaagttcagtctagaatgtgactccttattttctggctcccttggacactttgtggAatttagtctccctgtggaaagtattccacaagtggtgccaccaccccagctgtgagagcagctgggagctgcttttgtcatctttAGATCGGAAGAGCAC
>chr17_46017301_46017302_46017301_C
ACGCTCTTCCGATCTttcctcatgccttgtcccatgcttgggcatggtgtcaagcgtcaggagggagaaagggtccttatttatttatttagagagggaCccttcttctgttcccaggctggagtgcagtggtgcgatctcggctcactgcaacctccgcctcctgggttcaagtgattctcctgAGATCGGAAGAGCAC
>chr17_46017301_46017302_46017301_G
ACGCTCTTCCGATCTttcctcatgccttgtcccatgcttgggcatggtgtcaagcgtcaggagggagaaagggtccttatttatttatttagagagggaGccttcttctgttcccaggctggagtgcagtggtgcgatctcggctcactgcaacctccgcctcctgggttcaagtgattctcctgAGATCGGAAGAGCAC
>chr17_46018204_46018205_46018204_G
ACGCTCTTCCGATCTgggcgacagagcaagactctgtctcaagaaaaaaaaaaaaaaaacagactttacttactggaagccaaccaatgtatatttagaGtaatttttcctgggctgagctgtcatttacttttgcagtatctcaagaagaagagtttacagtgtaaatatttgatgcacactttAGATCGGAAGAGCAC
>chr17_46018204_46018205_46018204_A
ACGCTCTTCCGATCTgggcgacagagcaagactctgtctcaagaaaaaaaaaaaaaaaacagactttacttactggaagccaaccaatgtatatttagaAtaatttttcctgggctgagctgtcatttacttttgcagtatctcaagaagaagagtttacagtgtaaatatttgatgcacactttAGATCGGAAGAGCAC
>chr17_46018295_46018296_46018295_T
ACGCTCTTCCGATCTttcctgggctgagctgtcatttacttttgcagtatctcaagaagaagagtttacagtgtaaatatttgatgcacactttgattaTatagatgaagcaaactattttcaagagctttgcaaggacttacttgtatccaaacaccattctaaaggagtcttacctacttctaAGATCGGAAGAGCAC
>chr17_46018295_46018296_46018295_G
ACGCTCTTCCGATCTttcctgggctgagctgtcatttacttttgcagtatctcaagaagaagagtttacagtgtaaatatttgatgcacactttgattaGatagatgaagcaaactattttcaagagctttgcaaggacttacttgtatccaaacaccattctaaaggagtcttacctacttctaAGATCGGAAGAGCAC
>chr17_46019120_46019121_46019120_C
ACGCTCTTCCGATCTagtccattctcacactgctaataaagacatacccaagactgggtaatttataaaggaaagaggtttaatggactcacagttccaCatggctggggaggcctcaaaatcatggcggaaggcaaaggagaagcaaaggcatttcttacatggcgacaggcaagagagcgtgtAGATCGGAAGAGCAC
>chr17_46019120_46019121_46019120_T
ACGCTCTTCCGATCTagtccattctcacactgctaataaagacatacccaagactgggtaatttataaaggaaagaggtttaatggactcacagttccaTatggctggggaggcctcaaaatcatggcggaaggcaaaggagaagcaaaggcatttcttacatggcgacaggcaagagagcgtgtAGATCGGAAGAGCAC
>chr17_46021496_46021497_46021496_A
ACGCTCTTCCGATCTgcctcccagcctcggggcactttaaagatatctgggcctggccccatccccacagtctgactgagtgggtctggatagggcctgAgcattggtgatttcctgggtgaaaggaggcccctcacagtctctggaagcttctctgtgttaggaaaagctctgggcttgactctAGATCGGAAGAGCAC
>chr17_46021496_46021497_46021496_G
ACGCTCTTCCGATCTgcctcccagcctcggggcactttaaagatatctgggcctggccccatccccacagtctgactgagtgggtctggatagggcctgGgcattggtgatttcctgggtgaaaggaggcccctcacagtctctggaagcttctctgtgttaggaaaagctctgggcttgactctAGATCGGAAGAGCAC
>chr17_46021601_46021602_46021601_G
ACGCTCTTCCGATCTgaaaggaggcccctcacagtctctggaagcttctctgtgttaggaaaagctctgggcttgactctgctttgaaagtcaagatccGcaaatcctctcagcctcagtttctccttcagcaagatgaaatggaaatgctgtacctacgtcccggggtggttgtgagacccaaaAGATCGGAAGAGCAC
>chr17_46021601_46021602_46021601_A
ACGCTCTTCCGATCTgaaaggaggcccctcacagtctctggaagcttctctgtgttaggaaaagctctgggcttgactctgctttgaaagtcaagatccAcaaatcctctcagcctcagtttctccttcagcaagatgaaatggaaatgctgtacctacgtcccggggtggttgtgagacccaaaAGATCGGAAGAGCAC
>chr17_46021763_46021764_46021763_C
ACGCTCTTCCGATCTgacccaaaaaagacaatgttctggaaggttcctggtgcgttgcagtcctctaagaacctgagttagagccacgctgagtctcagCttcttggctccttctgtttcaaactcgtccatgtgatagctcaggaagggtaggcagggccctgccccctactcagaaaacaccaAGATCGGAAGAGCAC
>chr17_46021763_46021764_46021763_A
ACGCTCTTCCGATCTgacccaaaaaagacaatgttctggaaggttcctggtgcgttgcagtcctctaagaacctgagttagagccacgctgagtctcagAttcttggctccttctgtttcaaactcgtccatgtgatagctcaggaagggtaggcagggccctgccccctactcagaaaacaccaAGATCGGAAGAGCAC
>chr17_46022443_46022444_46022443_A
ACGCTCTTCCGATCTaaaaaaaaaaaaaaagataaaatacagtatacagtaatagagaacaatccttttttcaaagtagtgaccccaaatgaacaaaatAtgcatctagcttaaatgcgaacctggttttctctacgcccattcaagcccctgcaataggggcccttcaccccgcatccatggacAGATCGGAAGAGCAC
>chr17_46022443_46022444_46022443_C
ACGCTCTTCCGATCTaaaaaaaaaaaaaaagataaaatacagtatacagtaatagagaacaatccttttttcaaagtagtgaccccaaatgaacaaaatCtgcatctagcttaaatgcgaacctggttttctctacgcccattcaagcccctgcaataggggcccttcaccccgcatccatggacAGATCGGAAGAGCAC
>chr17_46023187_46023188_46023187_C
ACGCTCTTCCGATCTggagacatccttgatcttctccagcttctccttccacattttcctttgcaatctggcaatatctattaaaataaaatgtgcatgCcttttgacctaagagcttcacttctaggacccacttacacgtgtgtgacatgatgttcatacgggtttatttatctgaggttgttAGATCGGAAGAGCAC
>chr17_46023187_46023188_46023187_A
ACGCTCTTCCGATCTggagacatccttgatcttctccagcttctccttccacattttcctttgcaatctggcaatatctattaaaataaaatgtgcatgActtttgacctaagagcttcacttctaggacccacttacacgtgtgtgacatgatgttcatacgggtttatttatctgaggttgttAGATCGGAAGAGCAC
>chr17_46023300_46023301_46023300_A
ACGCTCTTCCGATCTacccacttacacgtgtgtgacatgatgttcatacgggtttatttatctgaggttgttcatacacaccattgcctgtaatcactaAaggcgggagcagcctacacatccatccacagaggagtagatgccttttggtacatccgtggcgacggaatactaagcagcctgtgAGATCGGAAGAGCAC
>chr17_46023300_46023301_46023300_C
ACGCTCTTCCGATCTacccacttacacgtgtgtgacatgatgttcatacgggtttatttatctgaggttgttcatacacaccattgcctgtaatcactaCaggcgggagcagcctacacatccatccacagaggagtagatgccttttggtacatccgtggcgacggaatactaagcagcctgtgAGATCGGAAGAGCAC
>chr17_46023540_46023541_46023540_A
ACGCTCTTCCGATCTatcactgtctctggggagggtacctgggtgcctgggaggcaggtcagggaaggagtgggcacaggtattaccaattggaagacaAtaaaaacaacagctcctggccaggcgcagtggctcacgcctgtaatggcagcactctgagaggctgaggcgggcagattgcttgcAGATCGGAAGAGCAC
>chr17_46023540_46023541_46023540_G
ACGCTCTTCCGATCTatcactgtctctggggagggtacctgggtgcctgggaggcaggtcagggaaggagtgggcacaggtattaccaattggaagacaGtaaaaacaacagctcctggccaggcgcagtggctcacgcctgtaatggcagcactctgagaggctgaggcgggcagattgcttgcAGATCGGAAGAGCAC
>chr17_46023550_46023551_46023550_C
ACGCTCTTCCGATCTctggggagggtacctgggtgcctgggaggcaggtcagggaaggagtgggcacaggtattaccaattggaagacaataaaaacaaCagctcctggccaggcgcagtggctcacgcctgtaatggcagcactctgagaggctgaggcgggcagattgcttgcgtccaggagtAGATCGGAAGAGCAC
>chr17_46023550_46023551_46023550_T
ACGCTCTTCCGATCTctggggagggtacctgggtgcctgggaggcaggtcagggaaggagtgggcacaggtattaccaattggaagacaataaaaacaaTagctcctggccaggcgcagtggctcacgcctgtaatggcagcactctgagaggctgaggcgggcagattgcttgcgtccaggagtAGATCGGAAGAGCAC
>chr17_46023638_46023639_46023638_A
ACGCTCTTCCGATCTtcctggccaggcgcagtggctcacgcctgtaatggcagcactctgagaggctgaggcgggcagattgcttgcgtccaggagttcAagaccagcctgggcaacatagcaaaaccccgtttctattaaaaatacaaaaaattagccaggtgtggtggcatgcacctgtaatcAGATCGGAAGAGCAC
>chr17_46023638_46023639_46023638_G
ACGCTCTTCCGATCTtcctggccaggcgcagtggctcacgcctgtaatggcagcactctgagaggctgaggcgggcagattgcttgcgtccaggagttcGagaccagcctgggcaacatagcaaaaccccgtttctattaaaaatacaaaaaattagccaggtgtggtggcatgcacctgtaatcAGATCGGAAGAGCAC
>chr17_46025238_46025239_46025238_T
ACGCTCTTCCGATCTcctgggactttagggctaaccagttctctttgtaaggacttgtgcctcttgggagacgtccacccgtttccaagcctgggccacTggcatctctggagtgtgtgggggtctgggaggcaggtcccgagccccctgtccttcccacggccactgcagtcaccccgtctgcgAGATCGGAAGAGCAC
>chr17_46025238_46025239_46025238_C
ACGCTCTTCCGATCTcctgggactttagggctaaccagttctctttgtaaggacttgtgcctcttgggagacgtccacccgtttccaagcctgggccacCggcatctctggagtgtgtgggggtctgggaggcaggtcccgagccccctgtccttcccacggccactgcagtcaccccgtctgcgAGATCGGAAGAGCAC
>chr17_46025272_46025273_46025272_A
ACGCTCTTCCGATCTaggacttgtgcctcttgggagacgtccacccgtttccaagcctgggccactggcatctctggagtgtgtgggggtctgggaggcAggtcccgagccccctgtccttcccacggccactgcagtcaccccgtctgcgccgctgtgctgttgtctgccgtgagagcccaatcAGATCGGAAGAGCAC
>chr17_46025272_46025273_46025272_G
ACGCTCTTCCGATCTaggacttgtgcctcttgggagacgtccacccgtttccaagcctgggccactggcatctctggagtgtgtgggggtctgggaggcGggtcccgagccccctgtccttcccacggccactgcagtcaccccgtctgcgccgctgtgctgttgtctgccgtgagagcccaatcAGATCGGAAGAGCAC
>chr17_46025323_46025324_46025323_G
ACGCTCTTCCGATCTggcatctctggagtgtgtgggggtctgggaggcaggtcccgagccccctgtccttcccacggccactgcagtcaccccgtctgcGccgctgtgctgttgtctgccgtgagagcccaatcactgcctatacccctcatcacacgtcacaatgtcccgaattcccagcctcaAGATCGGAAGAGCAC
>chr17_46025323_46025324_46025323_C
ACGCTCTTCCGATCTggcatctctggagtgtgtgggggtctgggaggcaggtcccgagccccctgtccttcccacggccactgcagtcaccccgtctgcCccgctgtgctgttgtctgccgtgagagcccaatcactgcctatacccctcatcacacgtcacaatgtcccgaattcccagcctcaAGATCGGAAGAGCAC
>chr17_46025499_46025500_46025499_A
ACGCTCTTCCGATCTcttctcagtaatgaccctggttggttgcaggaggtacctactccatactgagggtgaaattaagggaaggcaaagtccaggcacAagagtgggaccccagcctctcactctcagttccactcatccaactgggaccctcaccacgaatctcatgatctgattcggttcccAGATCGGAAGAGCAC
>chr17_46025499_46025500_46025499_C
ACGCTCTTCCGATCTcttctcagtaatgaccctggttggttgcaggaggtacctactccatactgagggtgaaattaagggaaggcaaagtccaggcacCagagtgggaccccagcctctcactctcagttccactcatccaactgggaccctcaccacgaatctcatgatctgattcggttcccAGATCGGAAGAGCAC
>chr17_46025930_46025931_46025930_T
ACGCTCTTCCGATCTcagcccgctgctcagctccacatgcatagtatcagccctccacacccgacaaaggggaacacacccccttggaaatggttctttTcccccagtcccagctggaagccatgctgtctgttctgctggagcagctgaacatatacatagatgttgccctgccctccccatctAGATCGGAAGAGCAC
>chr17_46025930_46025931_46025930_C
ACGCTCTTCCGATCTcagcccgctgctcagctccacatgcatagtatcagccctccacacccgacaaaggggaacacacccccttggaaatggttctttCcccccagtcccagctggaagccatgctgtctgttctgctggagcagctgaacatatacatagatgttgccctgccctccccatctAGATCGGAAGAGCAC
>chr17_46026459_46026460_46026459_T
ACGCTCTTCCGATCTtgtgtcagggcacagactaggtcttgtggctggtctggcttgcggcgcgaggatggttctctctggtcatagcccgaagtctcaTggcagtcccaaaggaggcttacaactcctgcatcacaagaaaaaggaagccactgccagctggggggatctgcagctcccagaagAGATCGGAAGAGCAC
>chr17_46026459_46026460_46026459_C
ACGCTCTTCCGATCTtgtgtcagggcacagactaggtcttgtggctggtctggcttgcggcgcgaggatggttctctctggtcatagcccgaagtctcaCggcagtcccaaaggaggcttacaactcctgcatcacaagaaaaaggaagccactgccagctggggggatctgcagctcccagaagAGATCGGAAGAGCAC
>chr17_46026460_46026461_46026460_G
ACGCTCTTCCGATCTgtgtcagggcacagactaggtcttgtggctggtctggcttgcggcgcgaggatggttctctctggtcatagcccgaagtctcatGgcagtcccaaaggaggcttacaactcctgcatcacaagaaaaaggaagccactgccagctggggggatctgcagctcccagaagcAGATCGGAAGAGCAC
>chr17_46026460_46026461_46026460_A
ACGCTCTTCCGATCTgtgtcagggcacagactaggtcttgtggctggtctggcttgcggcgcgaggatggttctctctggtcatagcccgaagtctcatAgcagtcccaaaggaggcttacaactcctgcatcacaagaaaaaggaagccactgccagctggggggatctgcagctcccagaagcAGATCGGAAGAGCAC
>chr17_46026977_46026978_46026977_A
ACGCTCTTCCGATCTaaggcaaccctgagggacttggcagtagaaatccagggcctcccctggggctggcagcttcgtgtgcagctagagctttacctgAaaggaagtctctgggcccagaactctccaccaagagcctccctgccgttcgctgagtcccagcaattctcctaagttgaagggatAGATCGGAAGAGCAC
>chr17_46026977_46026978_46026977_C
ACGCTCTTCCGATCTaaggcaaccctgagggacttggcagtagaaatccagggcctcccctggggctggcagcttcgtgtgcagctagagctttacctgCaaggaagtctctgggcccagaactctccaccaagagcctccctgccgttcgctgagtcccagcaattctcctaagttgaagggatAGATCGGAAGAGCAC
>chr17_46027143_46027144_46027143_T
ACGCTCTTCCGATCTggatctgagaaggagaaggaaatgtggggtagatttggtggtggttagagatatgcccccctcattactgccaacagtttcggcTgcatttcttcacgcacctcggttcctcttcctgaagttcttgtgccctgctcttcagcaccatgggccttcttatacggaaggctAGATCGGAAGAGCAC
>chr17_46027143_46027144_46027143_C
ACGCTCTTCCGATCTggatctgagaaggagaaggaaatgtggggtagatttggtggtggttagagatatgcccccctcattactgccaacagtttcggcCgcatttcttcacgcacctcggttcctcttcctgaagttcttgtgccctgctcttcagcaccatgggccttcttatacggaaggctAGATCGGAAGAGCAC
>chr17_46028853_46028854_46028853_C
ACGCTCTTCCGATCTttgcagagctgccttctttcctttggtaccttattatagattgaggagtatttctgctaaaccaagatagggataaccagatagCatcttcatagcaatgccacaaaggaaaacaaaaacaaaacagtaatccatcatattattccttagtaactatgccaaggtcatgaAGATCGGAAGAGCAC
>chr17_46028853_46028854_46028853_T
ACGCTCTTCCGATCTttgcagagctgccttctttcctttggtaccttattatagattgaggagtatttctgctaaaccaagatagggataaccagatagTatcttcatagcaatgccacaaaggaaaacaaaaacaaaacagtaatccatcatattattccttagtaactatgccaaggtcatgaAGATCGGAAGAGCAC
>chr17_46028854_46028855_46028854_A
ACGCTCTTCCGATCTtgcagagctgccttctttcctttggtaccttattatagattgaggagtatttctgctaaaccaagatagggataaccagatagcAtcttcatagcaatgccacaaaggaaaacaaaaacaaaacagtaatccatcatattattccttagtaactatgccaaggtcatgatAGATCGGAAGAGCAC
>chr17_46028854_46028855_46028854_G
ACGCTCTTCCGATCTtgcagagctgccttctttcctttggtaccttattatagattgaggagtatttctgctaaaccaagatagggataaccagatagcGtcttcatagcaatgccacaaaggaaaacaaaaacaaaacagtaatccatcatattattccttagtaactatgccaaggtcatgatAGATCGGAAGAGCAC
>chr17_46030734_46030735_46030734_C
ACGCTCTTCCGATCTaggggagtgggaatagaggttaagtagtcctaaccctaccttcaaagatcaggataggtggtaaaaatattccaagtggaaggaCgggttgtgggtgtgtacatggcatgggagagcagacagggaagggtaccaaggggcatgaggaggggaacctgagcagccacagcAGATCGGAAGAGCAC
>chr17_46030734_46030735_46030734_T
ACGCTCTTCCGATCTaggggagtgggaatagaggttaagtagtcctaaccctaccttcaaagatcaggataggtggtaaaaatattccaagtggaaggaTgggttgtgggtgtgtacatggcatgggagagcagacagggaagggtaccaaggggcatgaggaggggaacctgagcagccacagcAGATCGGAAGAGCAC
>chr17_46030989_46030990_46030989_G
ACGCTCTTCCGATCTaggaaaggtgttctgccagctgagcactcggggagagcagctggcagttatggcagagaggctctggtggggatgttccagcacGaaaaaccaaggggacccagccaggagggccacagcagagccaagccacagatgggaggggagggggtaagagtccagagcaccctAGATCGGAAGAGCAC
>chr17_46030989_46030990_46030989_A
ACGCTCTTCCGATCTaggaaaggtgttctgccagctgagcactcggggagagcagctggcagttatggcagagaggctctggtggggatgttccagcacAaaaaaccaaggggacccagccaggagggccacagcagagccaagccacagatgggaggggagggggtaagagtccagagcaccctAGATCGGAAGAGCAC
>chr17_46031882_46031883_46031882_G
ACGCTCTTCCGATCTggaccagtctatctagtgttcctgcgacagtctgggaacacccctcctagggtatacccagacaactgtattgatcatttagcaGtgatcaatacagttccactgaacgttgaggagatcaatttaagtgcagccctttgtcccttcaaaagggggaggggatggctaggAGATCGGAAGAGCAC
>chr17_46031882_46031883_46031882_A
ACGCTCTTCCGATCTggaccagtctatctagtgttcctgcgacagtctgggaacacccctcctagggtatacccagacaactgtattgatcatttagcaAtgatcaatacagttccactgaacgttgaggagatcaatttaagtgcagccctttgtcccttcaaaagggggaggggatggctaggAGATCGGAAGAGCAC
>chr17_46032905_46032906_46032905_G
ACGCTCTTCCGATCTcacagatcatgggaattcagaattacatagtgacttctcagcaaggatctagcacttggctccttatatctccactagttccatGtatctccactagttccaacaaacaccaaggaaattctgagctatttgccactgccagtagatgagtatgatgagcaaccaagaggAGATCGGAAGAGCAC
>chr17_46032905_46032906_46032905_A
ACGCTCTTCCGATCTcacagatcatgggaattcagaattacatagtgacttctcagcaaggatctagcacttggctccttatatctccactagttccatAtatctccactagttccaacaaacaccaaggaaattctgagctatttgccactgccagtagatgagtatgatgagcaaccaagaggAGATCGGAAGAGCAC
>chr17_46033166_46033167_46033166_G
ACGCTCTTCCGATCTgctgccccgccgctggggtggcacactcgtggtccacagccaccgtgccctctccatctcctcacatttggcatgcagggcggcGaaggctgcgtcggataggtcctcaatctgcaatagagcagcttcatcgatcccctcttttctccaggagttaagaaccagtcccaAGATCGGAAGAGCAC
>chr17_46033166_46033167_46033166_A
ACGCTCTTCCGATCTgctgccccgccgctggggtggcacactcgtggtccacagccaccgtgccctctccatctcctcacatttggcatgcagggcggcAaaggctgcgtcggataggtcctcaatctgcaatagagcagcttcatcgatcccctcttttctccaggagttaagaaccagtcccaAGATCGGAAGAGCAC
>chr17_46033175_46033176_46033175_G
ACGCTCTTCCGATCTccgctggggtggcacactcgtggtccacagccaccgtgccctctccatctcctcacatttggcatgcagggcggcgaaggctgcGtcggataggtcctcaatctgcaatagagcagcttcatcgatcccctcttttctccaggagttaagaaccagtcccaccccattctAGATCGGAAGAGCAC
>chr17_46033175_46033176_46033175_A
ACGCTCTTCCGATCTccgctggggtggcacactcgtggtccacagccaccgtgccctctccatctcctcacatttggcatgcagggcggcgaaggctgcAtcggataggtcctcaatctgcaatagagcagcttcatcgatcccctcttttctccaggagttaagaaccagtcccaccccattctAGATCGGAAGAGCAC
>chr17_46033304_46033305_46033304_C
ACGCTCTTCCGATCTctcttttctccaggagttaagaaccagtcccaccccattctaggttcttcccggtcacgacaggaatacaaggagcttgcacttCacacccacaagtcttcaggccatttagggtgtgtgcactcatatgtatgtgtgcatgtgtacacacgtgttcttctaacagaagaAGATCGGAAGAGCAC
>chr17_46033304_46033305_46033304_G
ACGCTCTTCCGATCTctcttttctccaggagttaagaaccagtcccaccccattctaggttcttcccggtcacgacaggaatacaaggagcttgcacttGacacccacaagtcttcaggccatttagggtgtgtgcactcatatgtatgtgtgcatgtgtacacacgtgttcttctaacagaagaAGATCGGAAGAGCAC
>chr17_46033522_46033523_46033522_A
ACGCTCTTCCGATCTactgaagatcaacctcccgccagctgcaaaaccaagaacagacaatcatgagatggcaagcaggctaaaactgggggcagggtcAaagtgtccatgcaaggatgagaatcctgcacctgtgggtgacactgctctctgccgggtaggctctgccctatcacagctcagtcAGATCGGAAGAGCAC
>chr17_46033522_46033523_46033522_T
ACGCTCTTCCGATCTactgaagatcaacctcccgccagctgcaaaaccaagaacagacaatcatgagatggcaagcaggctaaaactgggggcagggtcTaagtgtccatgcaaggatgagaatcctgcacctgtgggtgacactgctctctgccgggtaggctctgccctatcacagctcagtcAGATCGGAAGAGCAC
>chr17_46033743_46033744_46033743_A
ACGCTCTTCCGATCTaaggccagaaatgagagaagcggcctagggtaaggctgaggctgagagactgtgacaaacacaagaaaagaaacctgtttaaagAggaccaccactgttcaggaccagctgattgctcccatatggaaatgcatacccagggttgcctaatcttctgtttggcaacaaaaAGATCGGAAGAGCAC
>chr17_46033743_46033744_46033743_G
ACGCTCTTCCGATCTaaggccagaaatgagagaagcggcctagggtaaggctgaggctgagagactgtgacaaacacaagaaaagaaacctgtttaaagGggaccaccactgttcaggaccagctgattgctcccatatggaaatgcatacccagggttgcctaatcttctgtttggcaacaaaaAGATCGGAAGAGCAC
>chr17_46034247_46034248_46034247_A
ACGCTCTTCCGATCTgggcgtaaggatttccttgtattgcagtttctctacgcgagttgttgcagcaacagacattgggatgacaatgttgttaatatcAaatgagctctctccccttctcctccttactggctgctgctgtaagataaaaattaagtttaaaaggaaggtacaattttacagacAGATCGGAAGAGCAC
>chr17_46034247_46034248_46034247_G
ACGCTCTTCCGATCTgggcgtaaggatttccttgtattgcagtttctctacgcgagttgttgcagcaacagacattgggatgacaatgttgttaatatcGaatgagctctctccccttctcctccttactggctgctgctgtaagataaaaattaagtttaaaaggaaggtacaattttacagacAGATCGGAAGAGCAC
>chr17_46034461_46034462_46034461_C
ACGCTCTTCCGATCTaagcatctgggtccttgggttgaagctgagtaatgaccatagcagctgctcccacctaggagtcagtctccaacagcaaaaaacCtcacggagaaataccaggtggtcatgaggagttagtcccattcataagtcccactggtcaccctcttccttcaagggctcatgcgAGATCGGAAGAGCAC
>chr17_46034461_46034462_46034461_A
ACGCTCTTCCGATCTaagcatctgggtccttgggttgaagctgagtaatgaccatagcagctgctcccacctaggagtcagtctccaacagcaaaaaacAtcacggagaaataccaggtggtcatgaggagttagtcccattcataagtcccactggtcaccctcttccttcaagggctcatgcgAGATCGGAAGAGCAC
>chr17_46035019_46035020_46035019_A
ACGCTCTTCCGATCTgagaacctgactatacctcacattcctggtgaaaggaaatttgcttctataggaaatagttgagaagaccaaactcttggaaaaAtaagacttccaaggatcgaatatcagaggcagaggtaagcatctacagtagctgggagactagggaactaaatggcttagtctctAGATCGGAAGAGCAC
>chr17_46035019_46035020_46035019_G
ACGCTCTTCCGATCTgagaacctgactatacctcacattcctggtgaaaggaaatttgcttctataggaaatagttgagaagaccaaactcttggaaaaGtaagacttccaaggatcgaatatcagaggcagaggtaagcatctacagtagctgggagactagggaactaaatggcttagtctctAGATCGGAAGAGCAC
>chr17_46035075_46035076_46035075_G
ACGCTCTTCCGATCTtagttgagaagaccaaactcttggaaaaataagacttccaaggatcgaatatcagaggcagaggtaagcatctacagtagctggGagactagggaactaaatggcttagtctcttggatggaggaagaagtctactagctgctgctgcccagatagttaataccctatccAGATCGGAAGAGCAC
>chr17_46035075_46035076_46035075_A
ACGCTCTTCCGATCTtagttgagaagaccaaactcttggaaaaataagacttccaaggatcgaatatcagaggcagaggtaagcatctacagtagctggAagactagggaactaaatggcttagtctcttggatggaggaagaagtctactagctgctgctgcccagatagttaataccctatccAGATCGGAAGAGCAC
>chr17_46035377_46035378_46035377_C
ACGCTCTTCCGATCTtcagtccacagggaaggggttggaggagtaagaagtcccctataactaacccctctatcctctgttcctggacggtgagataccCtttattcatcctatcatcttaggacattctcagagaatgttaaaagtcagcacttcctgggccagagtttcagtcactgtcatttAGATCGGAAGAGCAC
>chr17_46035377_46035378_46035377_A
ACGCTCTTCCGATCTtcagtccacagggaaggggttggaggagtaagaagtcccctataactaacccctctatcctctgttcctggacggtgagataccAtttattcatcctatcatcttaggacattctcagagaatgttaaaagtcagcacttcctgggccagagtttcagtcactgtcatttAGATCGGAAGAGCAC
>chr17_46035993_46035994_46035993_T
ACGCTCTTCCGATCTttaggtctaaattaactactatctcctatttagagccagagatagagagcaggtgatgagaataaaactggttcccaaacttggTtgtatatcagaagcaacattaaggagtattttttaaaaaaaaaaaaaaggttctaggactcccccccgctcttttataaaatcagAGATCGGAAGAGCAC
>chr17_46035993_46035994_46035993_C
ACGCTCTTCCGATCTttaggtctaaattaactactatctcctatttagagccagagatagagagcaggtgatgagaataaaactggttcccaaacttggCtgtatatcagaagcaacattaaggagtattttttaaaaaaaaaaaaaaggttctaggactcccccccgctcttttataaaatcagAGATCGGAAGAGCAC
>chr17_46036125_46036126_46036125_T
ACGCTCTTCCGATCTaggttctaggactcccccccgctcttttataaaatcagaattttgtttgtttgtttgtttaagagatgaggtctcactatgttgTccaggctggactcaatctcctgggctgaagagatcttcctgagtagctggagctacaggcatgcaatatcacagccagcaacaaaAGATCGGAAGAGCAC
>chr17_46036125_46036126_46036125_C
ACGCTCTTCCGATCTaggttctaggactcccccccgctcttttataaaatcagaattttgtttgtttgtttgtttaagagatgaggtctcactatgttgCccaggctggactcaatctcctgggctgaagagatcttcctgagtagctggagctacaggcatgcaatatcacagccagcaacaaaAGATCGGAAGAGCAC
>chr17_46036597_46036598_46036597_C
ACGCTCTTCCGATCTacattgcattaggtattatcagtaatctggagatgatttaaagtatatgggatttaaagcatacacataggttatatgcaaataCtatgccattttatattagggacatgagcaacaatagcttttgctatctatgggaggtcctggaaccaatccccactgcagatactAGATCGGAAGAGCAC
>chr17_46036597_46036598_46036597_T
ACGCTCTTCCGATCTacattgcattaggtattatcagtaatctggagatgatttaaagtatatgggatttaaagcatacacataggttatatgcaaataTtatgccattttatattagggacatgagcaacaatagcttttgctatctatgggaggtcctggaaccaatccccactgcagatactAGATCGGAAGAGCAC
>chr17_46036852_46036853_46036852_T
ACGCTCTTCCGATCTtgagtgcaatggcttgatctccgctcactggaacctccgcttcccagttcaagtgattctcctgcctcagagtagctggaactaTaggcacatgccaccacgcccagttaatttttgtatttttagtagggatagggtttcaccttattggccaggatggtctcgaactcAGATCGGAAGAGCAC
>chr17_46036852_46036853_46036852_C
ACGCTCTTCCGATCTtgagtgcaatggcttgatctccgctcactggaacctccgcttcccagttcaagtgattctcctgcctcagagtagctggaactaCaggcacatgccaccacgcccagttaatttttgtatttttagtagggatagggtttcaccttattggccaggatggtctcgaactcAGATCGGAAGAGCAC
>chr17_46037066_46037067_46037066_A
ACGCTCTTCCGATCTtgggattataggtgagcgccactgtgcctggcctatcttcttttacataaatccagagtctttgaaaaaacttggcaatgagagAgcctcaggggttagcatagtgctatacacaaaatttttactcaataaatggtaaaaatttcaagtgatccaggcctaagttaacaAGATCGGAAGAGCAC
>chr17_46037066_46037067_46037066_C
ACGCTCTTCCGATCTtgggattataggtgagcgccactgtgcctggcctatcttcttttacataaatccagagtctttgaaaaaacttggcaatgagagCgcctcaggggttagcatagtgctatacacaaaatttttactcaataaatggtaaaaatttcaagtgatccaggcctaagttaacaAGATCGGAAGAGCAC
>chr17_46037708_46037709_46037708_T
ACGCTCTTCCGATCTtgcatataaaatgaaatccacagtaccaacctacatctcaaaaggcattataacatgtaacacatgtaaatcactgatcactggTatgtagtaagtgttcaataaacattacagttgcagacttttacatttaccattacattacattgtaattattatacaaaaaggacAGATCGGAAGAGCAC
>chr17_46037708_46037709_46037708_C
ACGCTCTTCCGATCTtgcatataaaatgaaatccacagtaccaacctacatctcaaaaggcattataacatgtaacacatgtaaatcactgatcactggCatgtagtaagtgttcaataaacattacagttgcagacttttacatttaccattacattacattgtaattattatacaaaaaggacAGATCGGAAGAGCAC
>chr17_46037741_46037742_46037741_C
ACGCTCTTCCGATCTcatctcaaaaggcattataacatgtaacacatgtaaatcactgatcactggtatgtagtaagtgttcaataaacattacagttgCagacttttacatttaccattacattacattgtaattattatacaaaaaggaccctttgagtaggtccatagcagctacaggtatgAGATCGGAAGAGCAC
>chr17_46037741_46037742_46037741_T
ACGCTCTTCCGATCTcatctcaaaaggcattataacatgtaacacatgtaaatcactgatcactggtatgtagtaagtgttcaataaacattacagttgTagacttttacatttaccattacattacattgtaattattatacaaaaaggaccctttgagtaggtccatagcagctacaggtatgAGATCGGAAGAGCAC
>chr17_46038074_46038075_rs8077487_T
ACGCTCTTCCGATCTttctgctctgtatacctaaaaagcatggactctgccttctcccttcccttctcttctggtaccctcacgcctagtgtttattctTagtacttcacctccactcacccagagagtaaaaccaaggaaatcaaacactgcttccaacgcccatgggaatctcccctctacccAGATCGGAAGAGCAC
>chr17_46038074_46038075_rs8077487_C
ACGCTCTTCCGATCTttctgctctgtatacctaaaaagcatggactctgccttctcccttcccttctcttctggtaccctcacgcctagtgtttattctCagtacttcacctccactcacccagagagtaaaaccaaggaaatcaaacactgcttccaacgcccatgggaatctcccctctacccAGATCGGAAGAGCAC
>chr17_46038203_46038204_46038203_C
ACGCTCTTCCGATCTaaacactgcttccaacgcccatgggaatctcccctctacccacccctcctctcttgttcacttcttgggccaacaggattagggCcacggaactgttgagtcctgtgtgaaacttagtccaacagatcttgaatagtcacagatcaccttaagagtttgtccctgcatcaAGATCGGAAGAGCAC
>chr17_46038203_46038204_46038203_A
ACGCTCTTCCGATCTaaacactgcttccaacgcccatgggaatctcccctctacccacccctcctctcttgttcacttcttgggccaacaggattagggAcacggaactgttgagtcctgtgtgaaacttagtccaacagatcttgaatagtcacagatcaccttaagagtttgtccctgcatcaAGATCGGAAGAGCAC
>chr17_46038364_46038365_46038364_G
ACGCTCTTCCGATCTcctgcatcaagctttctatggatggctcagcataaatccatctctgctatgaaaaacaactcaagaaaaacaacagaaggtcaaGtaccatgactttgacttaaaaatggtacagacatacatacatatgtcatgatgagctgagatcctataaatgccctgggctttatAGATCGGAAGAGCAC
>chr17_46038364_46038365_46038364_A
ACGCTCTTCCGATCTcctgcatcaagctttctatggatggctcagcataaatccatctctgctatgaaaaacaactcaagaaaaacaacagaaggtcaaAtaccatgactttgacttaaaaatggtacagacatacatacatatgtcatgatgagctgagatcctataaatgccctgggctttatAGATCGGAAGAGCAC
>chr17_46038872_46038873_46038872_G
ACGCTCTTCCGATCTtgttttctatgcctagaggataaaaaggtgaagcacactagctgtgggaagtaggggcagggcagaggttgctgtagcagttaaGaagtgacctccatttagaagcagtagcgtccctctactctgctttcctagaaagtgaaggacaaagctgggggtaattaagagaaAGATCGGAAGAGCAC
>chr17_46038872_46038873_46038872_A
ACGCTCTTCCGATCTtgttttctatgcctagaggataaaaaggtgaagcacactagctgtgggaagtaggggcagggcagaggttgctgtagcagttaaAaagtgacctccatttagaagcagtagcgtccctctactctgctttcctagaaagtgaaggacaaagctgggggtaattaagagaaAGATCGGAAGAGCAC
>chr17_46038946_46038947_46038946_T
ACGCTCTTCCGATCTtagcagttaagaagtgacctccatttagaagcagtagcgtccctctactctgctttcctagaaagtgaaggacaaagctgggggTaattaagagaagcctaggctgccccagaaagccctgagcaggtgcagttgcaggtagaggtgccatgggcctggccctaccttcaAGATCGGAAGAGCAC
>chr17_46038946_46038947_46038946_C
ACGCTCTTCCGATCTtagcagttaagaagtgacctccatttagaagcagtagcgtccctctactctgctttcctagaaagtgaaggacaaagctgggggCaattaagagaagcctaggctgccccagaaagccctgagcaggtgcagttgcaggtagaggtgccatgggcctggccctaccttcaAGATCGGAAGAGCAC
>chr17_46039753_46039754_46039753_A
ACGCTCTTCCGATCTctctgggggacttcccggctccctgacacttactggctgttgttaggaaggagctgaccaatttgtgcctgtccttacgagctgAatctggcagactgcccggcatgggtgctctgtgcttaagcgataactttttgggaggtttgattttgtcaaaaggcttgttctgcAGATCGGAAGAGCAC
>chr17_46039753_46039754_46039753_G
ACGCTCTTCCGATCTctctgggggacttcccggctccctgacacttactggctgttgttaggaaggagctgaccaatttgtgcctgtccttacgagctgGatctggcagactgcccggcatgggtgctctgtgcttaagcgataactttttgggaggtttgattttgtcaaaaggcttgttctgcAGATCGGAAGAGCAC
>chr17_46040031_46040032_46040031_A
ACGCTCTTCCGATCTctacactccatcctcctttaatttgcccagtggcctgacacttggcagggcaagtgctgtcatatggaagatctgtttacgtgaAcattactgaaggtcattcttctatttgcaagcaggtcactttagctttttactttcaagtcccaaagggaaacaaaacaagacacAGATCGGAAGAGCAC
>chr17_46040031_46040032_46040031_G
ACGCTCTTCCGATCTctacactccatcctcctttaatttgcccagtggcctgacacttggcagggcaagtgctgtcatatggaagatctgtttacgtgaGcattactgaaggtcattcttctatttgcaagcaggtcactttagctttttactttcaagtcccaaagggaaacaaaacaagacacAGATCGGAAGAGCAC
>chr17_46041482_46041483_46041482_G
ACGCTCTTCCGATCTtctgttttcaagcttctgcaaagctttccagggatattcaaatctaaaagccagcacatttttcctcacctcccagttcctcctGggaatcggtaaccacttggggcatgctcagaagttcccgccagagtccctatccactgcttcagaatagaatgaaacaccactacAGATCGGAAGAGCAC
>chr17_46041482_46041483_46041482_A
ACGCTCTTCCGATCTtctgttttcaagcttctgcaaagctttccagggatattcaaatctaaaagccagcacatttttcctcacctcccagttcctcctAggaatcggtaaccacttggggcatgctcagaagttcccgccagagtccctatccactgcttcagaatagaatgaaacaccactacAGATCGGAAGAGCAC
>chr17_46041633_46041634_46041633_A
ACGCTCTTCCGATCTtagaatgaaacaccactacttcaaggaagaaggctctggtggggtgagaggacaggaaaggaaaatctaacctagctattccaaAatgagtccaaatttatcacccagacaaatgcccaggtcctatcactactccttctgccctttaattctgggtcaaaaacctcctgAGATCGGAAGAGCAC
>chr17_46041633_46041634_46041633_G
ACGCTCTTCCGATCTtagaatgaaacaccactacttcaaggaagaaggctctggtggggtgagaggacaggaaaggaaaatctaacctagctattccaaGatgagtccaaatttatcacccagacaaatgcccaggtcctatcactactccttctgccctttaattctgggtcaaaaacctcctgAGATCGGAAGAGCAC
>chr17_46042270_46042271_46042270_A
ACGCTCTTCCGATCTtgagccactgcacccggcctgtttaatatattttctaaaagcttatggggttttgggtcccatagagcacagaggatatgctcaAtctgaactgaggataagaaggcagggaagagacgtctaaattaacattactgaacccattattatctgccaggcactgtgtgtttAGATCGGAAGAGCAC
>chr17_46042270_46042271_46042270_C
ACGCTCTTCCGATCTtgagccactgcacccggcctgtttaatatattttctaaaagcttatggggttttgggtcccatagagcacagaggatatgctcaCtctgaactgaggataagaaggcagggaagagacgtctaaattaacattactgaacccattattatctgccaggcactgtgtgtttAGATCGGAAGAGCAC
>chr17_46043076_46043077_46043076_A
ACGCTCTTCCGATCTataatcactcttttccacacttaaaaactcagctataccaaatcctaggaaataaagcattgtctagaagcattcggccctgtaAaacaatctgaaagctgggctgagctggaatgtataaaagaggctcaagaaaggagacgaggtcacttctgcccatcccacaatacAGATCGGAAGAGCAC
>chr17_46043076_46043077_46043076_G
ACGCTCTTCCGATCTataatcactcttttccacacttaaaaactcagctataccaaatcctaggaaataaagcattgtctagaagcattcggccctgtaGaacaatctgaaagctgggctgagctggaatgtataaaagaggctcaagaaaggagacgaggtcacttctgcccatcccacaatacAGATCGGAAGAGCAC
>chr17_46043242_46043243_46043242_A
ACGCTCTTCCGATCTatacccctttgtcagcagaagagttactcccacttggcaaaggctgtgtatgttttgtatatatatgtaatggaactccaaaaaAcatagattttattttttccttttattttcccccatcgttctcccaaatctgaaaatgaagccaggaaaaaaaaaagggacagggaAGATCGGAAGAGCAC
>chr17_46043242_46043243_46043242_G
ACGCTCTTCCGATCTatacccctttgtcagcagaagagttactcccacttggcaaaggctgtgtatgttttgtatatatatgtaatggaactccaaaaaGcatagattttattttttccttttattttcccccatcgttctcccaaatctgaaaatgaagccaggaaaaaaaaaagggacagggaAGATCGGAAGAGCAC
>chr17_46045118_46045119_46045118_C
ACGCTCTTCCGATCTatcctgccactttaaaacatcttctagagaagaggttgtaagggtggcccagtagtaaaatctaccacacaaatgtttgacctaCacagtcgtatgccaagctgctagccttcactgttatttactgctatacaatgatgtacagggaatcccaagacttcagggggtgtAGATCGGAAGAGCAC
>chr17_46045118_46045119_46045118_T
ACGCTCTTCCGATCTatcctgccactttaaaacatcttctagagaagaggttgtaagggtggcccagtagtaaaatctaccacacaaatgtttgacctaTacagtcgtatgccaagctgctagccttcactgttatttactgctatacaatgatgtacagggaatcccaagacttcagggggtgtAGATCGGAAGAGCAC
>chr17_46045882_46045883_46045882_T
ACGCTCTTCCGATCTagctgagagacacacagtctgggtatatctgagggtgggggaggttatttgcaactgtatgtggtaatgctgttgacaaagaaaTgactgttctgtttagcaggtgatatccaatgagtgtgcttaagtgtccgggcttcctgtccttcttcaagtatgagactatacaaAGATCGGAAGAGCAC
>chr17_46045882_46045883_46045882_C
ACGCTCTTCCGATCTagctgagagacacacagtctgggtatatctgagggtgggggaggttatttgcaactgtatgtggtaatgctgttgacaaagaaaCgactgttctgtttagcaggtgatatccaatgagtgtgcttaagtgtccgggcttcctgtccttcttcaagtatgagactatacaaAGATCGGAAGAGCAC
>chr17_46046319_46046320_46046319_G
ACGCTCTTCCGATCTaccttacaaaatttctgggccgggcatggtggctcatgcctataatcccagcactttaggaagccaagatgggtagatcgcttgGgcccaagagtttgagaccagcatgggcaacacggggaaacctcttctctactaaaaatgcaaaaaattagccaggcatggtggtgAGATCGGAAGAGCAC
>chr17_46046319_46046320_46046319_A
ACGCTCTTCCGATCTaccttacaaaatttctgggccgggcatggtggctcatgcctataatcccagcactttaggaagccaagatgggtagatcgcttgAgcccaagagtttgagaccagcatgggcaacacggggaaacctcttctctactaaaaatgcaaaaaattagccaggcatggtggtgAGATCGGAAGAGCAC
>chr17_46046351_46046352_46046351_C
ACGCTCTTCCGATCTctcatgcctataatcccagcactttaggaagccaagatgggtagatcgcttgggcccaagagtttgagaccagcatgggcaacaCggggaaacctcttctctactaaaaatgcaaaaaattagccaggcatggtggtgtgcacctgtagtcccagctacccactgaagtgAGATCGGAAGAGCAC
>chr17_46046351_46046352_46046351_T
ACGCTCTTCCGATCTctcatgcctataatcccagcactttaggaagccaagatgggtagatcgcttgggcccaagagtttgagaccagcatgggcaacaTggggaaacctcttctctactaaaaatgcaaaaaattagccaggcatggtggtgtgcacctgtagtcccagctacccactgaagtgAGATCGGAAGAGCAC
>chr17_46047169_46047170_46047169_T
ACGCTCTTCCGATCTttccaggttttctgtttcctttctcttacaagaaatcacatggccacaggaatattacaccacatccttatcacagctagggggTtttggtaacaaaagccaaaaatcccggtatctactggatttaggtggccagaaatgcaatcatttgaagaacagatgcagaacagAGATCGGAAGAGCAC
>chr17_46047169_46047170_46047169_C
ACGCTCTTCCGATCTttccaggttttctgtttcctttctcttacaagaaatcacatggccacaggaatattacaccacatccttatcacagctagggggCtttggtaacaaaagccaaaaatcccggtatctactggatttaggtggccagaaatgcaatcatttgaagaacagatgcagaacagAGATCGGAAGAGCAC
>chr17_46047471_46047472_46047471_A
ACGCTCTTCCGATCTctatggctgcttttgtgctacaatgacagggttgagcagttgtgacatgaactgacatcaattatatggcctgcaaagcctaagAtatttaccatatggcccttgaagaaaaagttcaggccgggcgtggtggtttacacctgtaatcccagcactttgagaggccaagaAGATCGGAAGAGCAC
>chr17_46047471_46047472_46047471_G
ACGCTCTTCCGATCTctatggctgcttttgtgctacaatgacagggttgagcagttgtgacatgaactgacatcaattatatggcctgcaaagcctaagGtatttaccatatggcccttgaagaaaaagttcaggccgggcgtggtggtttacacctgtaatcccagcactttgagaggccaagaAGATCGGAAGAGCAC
>chr17_46047700_46047701_46047700_C
ACGCTCTTCCGATCTtttgtagggggcgggaggcggggaagcaggttgtggtggtgcacacttgtagtcccagatacttaggaggctgaagtgggaggaCtgtttagagcccaggaagtcaaggttgcagtgagctgtgatcactccactgaactccagcttagggcaccgagcaagaccctgtaAGATCGGAAGAGCAC
>chr17_46047700_46047701_46047700_T
ACGCTCTTCCGATCTtttgtagggggcgggaggcggggaagcaggttgtggtggtgcacacttgtagtcccagatacttaggaggctgaagtgggaggaTtgtttagagcccaggaagtcaaggttgcagtgagctgtgatcactccactgaactccagcttagggcaccgagcaagaccctgtaAGATCGGAAGAGCAC
>chr17_46048338_46048339_46048338_C
ACGCTCTTCCGATCTtaattcattaacatattgataaaacacaatagggtaggtgcagtggctcctgactgtaatcccagcactttagggaggccgaggCgggtggatcacctgaggtcaggagttggagaccagcctggccaacatggtaaaaccccatctctactaaaaatacaaaaaaattaAGATCGGAAGAGCAC
>chr17_46048338_46048339_46048338_T
ACGCTCTTCCGATCTtaattcattaacatattgataaaacacaatagggtaggtgcagtggctcctgactgtaatcccagcactttagggaggccgaggTgggtggatcacctgaggtcaggagttggagaccagcctggccaacatggtaaaaccccatctctactaaaaatacaaaaaaattaAGATCGGAAGAGCAC
>chr17_46048852_46048853_46048852_G
ACGCTCTTCCGATCTaaaatcataatttcagatagttgtaaagattatatttgaatactacataatgctttaaaaacatttttatcaaaactttggcatGtaaatatatttagcttcattaattgaaaaaaaaaacttcttttaaacttatttagctaatcagactttagatattaactcagtatAGATCGGAAGAGCAC
>chr17_46048852_46048853_46048852_A
ACGCTCTTCCGATCTaaaatcataatttcagatagttgtaaagattatatttgaatactacataatgctttaaaaacatttttatcaaaactttggcatAtaaatatatttagcttcattaattgaaaaaaaaaacttcttttaaacttatttagctaatcagactttagatattaactcagtatAGATCGGAAGAGCAC
>chr17_46048999_46049000_46048999_C
ACGCTCTTCCGATCTgactttagatattaactcagtatttattctaagacagacaaggaataggaccatgtaactgagctcagacccatcccagccactCgaagagttagagggaaatctcttagttgcaatcttttagtggtaccctctggtttggtagatctgttgcagtctttttggagaatAGATCGGAAGAGCAC
>chr17_46048999_46049000_46048999_T
ACGCTCTTCCGATCTgactttagatattaactcagtatttattctaagacagacaaggaataggaccatgtaactgagctcagacccatcccagccactTgaagagttagagggaaatctcttagttgcaatcttttagtggtaccctctggtttggtagatctgttgcagtctttttggagaatAGATCGGAAGAGCAC
>chr17_46049611_46049612_46049611_G
ACGCTCTTCCGATCTcctggtctcgaactcctgacctcaagtgatctgcctgccttggtctcccaaagtgacgggattaaagacgtgggccacgacaccGagcctcaagatttttacactctggggcaagacccatagtgggactcaatatggccaaaaggaatgctcttcttttgtcaagtgggAGATCGGAAGAGCAC
>chr17_46049611_46049612_46049611_C
ACGCTCTTCCGATCTcctggtctcgaactcctgacctcaagtgatctgcctgccttggtctcccaaagtgacgggattaaagacgtgggccacgacaccCagcctcaagatttttacactctggggcaagacccatagtgggactcaatatggccaaaaggaatgctcttcttttgtcaagtgggAGATCGGAAGAGCAC
>chr17_46051510_46051511_46051510_T
ACGCTCTTCCGATCTtgggcagaataattgataacctctccaggtaagtccaaagttaaatatgaactaatttaagtcttcaaaagattgaattctgtaTaaaaactgaacatctacaattttatactttgagcaaatttcaggtcatgctgaatgcaggatccctacattctagtgttaggatgAGATCGGAAGAGCAC
>chr17_46051510_46051511_46051510_A
ACGCTCTTCCGATCTtgggcagaataattgataacctctccaggtaagtccaaagttaaatatgaactaatttaagtcttcaaaagattgaattctgtaAaaaaactgaacatctacaattttatactttgagcaaatttcaggtcatgctgaatgcaggatccctacattctagtgttaggatgAGATCGGAAGAGCAC
>chr17_46051887_46051888_46051887_T
ACGCTCTTCCGATCTgaaagccttttatggatttgtgtaagagaaagatatacataagaacaatgtggtctttatcaacattcccccgacattctattgTaaccacatagagaggtggcacgcaaataaagtcttttaaaggttagactgggcaaatcacacagaactagaagccactgaaagggAGATCGGAAGAGCAC
>chr17_46051887_46051888_46051887_C
ACGCTCTTCCGATCTgaaagccttttatggatttgtgtaagagaaagatatacataagaacaatgtggtctttatcaacattcccccgacattctattgCaaccacatagagaggtggcacgcaaataaagtcttttaaaggttagactgggcaaatcacacagaactagaagccactgaaagggAGATCGGAAGAGCAC
>chr17_46052519_46052520_46052519_C
ACGCTCTTCCGATCTactctactgaaaatagaaacgtcagctgggtgtggtggtgggagcctgtaatctcagctactcgggaggctgaggcaggagaatCgcttgaatctgggaggcagaggttgcagtgagctgagatcacaccactgcactccagcctgggcgacagaatgagactaagtccaAGATCGGAAGAGCAC
>chr17_46052519_46052520_46052519_T
ACGCTCTTCCGATCTactctactgaaaatagaaacgtcagctgggtgtggtggtgggagcctgtaatctcagctactcgggaggctgaggcaggagaatTgcttgaatctgggaggcagaggttgcagtgagctgagatcacaccactgcactccagcctgggcgacagaatgagactaagtccaAGATCGGAAGAGCAC
>chr17_46052583_46052584_46052583_C
ACGCTCTTCCGATCTggaggctgaggcaggagaatcgcttgaatctgggaggcagaggttgcagtgagctgagatcacaccactgcactccagcctgggCgacagaatgagactaagtccaaagacaagcaaacaaacaaaaaaacaaaacaacaacaataaaaaaattcaatagatgtggctagAGATCGGAAGAGCAC
>chr17_46052583_46052584_46052583_G
ACGCTCTTCCGATCTggaggctgaggcaggagaatcgcttgaatctgggaggcagaggttgcagtgagctgagatcacaccactgcactccagcctgggGgacagaatgagactaagtccaaagacaagcaaacaaacaaaaaaacaaaacaacaacaataaaaaaattcaatagatgtggctagAGATCGGAAGAGCAC
>chr17_46053221_46053222_46053221_T
ACGCTCTTCCGATCTaaactgggcatggtggtgggcacctgtaatcccagctactggagaggctggtaagagaatcacttgaacctgggaggcagaggtTgcagtgagctgagattgcaccactgcactccagcctggggaacaagagcaaaactccgtctccaaaaaaatttaaaaatttaaaaAGATCGGAAGAGCAC
>chr17_46053221_46053222_46053221_G
ACGCTCTTCCGATCTaaactgggcatggtggtgggcacctgtaatcccagctactggagaggctggtaagagaatcacttgaacctgggaggcagaggtGgcagtgagctgagattgcaccactgcactccagcctggggaacaagagcaaaactccgtctccaaaaaaatttaaaaatttaaaaAGATCGGAAGAGCAC
>chr17_46053512_46053513_46053512_A
ACGCTCTTCCGATCTgagtatataaaaatatatttaatacttattttttttttgagacaagagtcttgctctgtcacccaggctggagtgcagtggcgcAagtctgccttccaggttcacaccattctcctgcctcagcctctcaagtagctgggactacaggcgcccaccaccacacccagctaAGATCGGAAGAGCAC
>chr17_46053512_46053513_46053512_G
ACGCTCTTCCGATCTgagtatataaaaatatatttaatacttattttttttttgagacaagagtcttgctctgtcacccaggctggagtgcagtggcgcGagtctgccttccaggttcacaccattctcctgcctcagcctctcaagtagctgggactacaggcgcccaccaccacacccagctaAGATCGGAAGAGCAC
>chr17_46053656_46053657_46053656_T
ACGCTCTTCCGATCTcaggcgcccaccaccacacccagctaatatttttgtatttttttagtagagacagggtttcaccattgttagccaggatggtctTgatctcctgacctcgtgatctgcccgcctcggcctcccaaatgctgggattataggcatgagccaccgcacccggccaaagatatAGATCGGAAGAGCAC
>chr17_46053656_46053657_46053656_C
ACGCTCTTCCGATCTcaggcgcccaccaccacacccagctaatatttttgtatttttttagtagagacagggtttcaccattgttagccaggatggtctCgatctcctgacctcgtgatctgcccgcctcggcctcccaaatgctgggattataggcatgagccaccgcacccggccaaagatatAGATCGGAAGAGCAC
>chr17_46054226_46054227_46054226_A
ACGCTCTTCCGATCTtcctgggctcaagagattcttctgccttagcctaccaagtagctgggattgcaggcatgcaccaccacgcccagctaatcttttAtatttttagtagagacggggtttcaccacgttggccaggctggtctcaaactcctgacctcagatgatccacccgtatcagcttcAGATCGGAAGAGCAC
>chr17_46054226_46054227_46054226_G
ACGCTCTTCCGATCTtcctgggctcaagagattcttctgccttagcctaccaagtagctgggattgcaggcatgcaccaccacgcccagctaatcttttGtatttttagtagagacggggtttcaccacgttggccaggctggtctcaaactcctgacctcagatgatccacccgtatcagcttcAGATCGGAAGAGCAC
>chr17_46054256_46054257_46054256_G
ACGCTCTTCCGATCTcctaccaagtagctgggattgcaggcatgcaccaccacgcccagctaatcttttatatttttagtagagacggggtttcaccacGttggccaggctggtctcaaactcctgacctcagatgatccacccgtatcagcttcccaaagtgctgggattacaggcgtgagccaAGATCGGAAGAGCAC
>chr17_46054256_46054257_46054256_A
ACGCTCTTCCGATCTcctaccaagtagctgggattgcaggcatgcaccaccacgcccagctaatcttttatatttttagtagagacggggtttcaccacAttggccaggctggtctcaaactcctgacctcagatgatccacccgtatcagcttcccaaagtgctgggattacaggcgtgagccaAGATCGGAAGAGCAC
>chr17_46054351_46054352_46054351_G
ACGCTCTTCCGATCTtggtctcaaactcctgacctcagatgatccacccgtatcagcttcccaaagtgctgggattacaggcgtgagccatcgcgaccgGtcccagtcatgaaatcctattggcagaatccaaccacttcataccacctcaactacactcaatctagtccaagtcactatcttttAGATCGGAAGAGCAC
>chr17_46054351_46054352_46054351_A
ACGCTCTTCCGATCTtggtctcaaactcctgacctcagatgatccacccgtatcagcttcccaaagtgctgggattacaggcgtgagccatcgcgaccgAtcccagtcatgaaatcctattggcagaatccaaccacttcataccacctcaactacactcaatctagtccaagtcactatcttttAGATCGGAAGAGCAC
>chr17_46054432_46054433_46054432_C
ACGCTCTTCCGATCTccggtcccagtcatgaaatcctattggcagaatccaaccacttcataccacctcaactacactcaatctagtccaagtcactatCttttctcaaatgggtttcttcaagcctcctaactgatcctcctcctactggttcttacttccaaatcaatcaacacagtaatcagAGATCGGAAGAGCAC
>chr17_46054432_46054433_46054432_T
ACGCTCTTCCGATCTccggtcccagtcatgaaatcctattggcagaatccaaccacttcataccacctcaactacactcaatctagtccaagtcactatTttttctcaaatgggtttcttcaagcctcctaactgatcctcctcctactggttcttacttccaaatcaatcaacacagtaatcagAGATCGGAAGAGCAC
>chr17_46055521_46055522_46055521_C
ACGCTCTTCCGATCTcctgggcgacaagagcaaaactccctctcaaaaaaaaaaaaaagtgaaaaaagattatattcttgactgtaacaacaaaaaatgCcctggaataagtttaacaagaaatttaagcacaaagcttaaagatattgatattctacaaattaatgcagaatcttaatagacttAGATCGGAAGAGCAC
>chr17_46055521_46055522_46055521_T
ACGCTCTTCCGATCTcctgggcgacaagagcaaaactccctctcaaaaaaaaaaaaaagtgaaaaaagattatattcttgactgtaacaacaaaaaatgTcctggaataagtttaacaagaaatttaagcacaaagcttaaagatattgatattctacaaattaatgcagaatcttaatagacttAGATCGGAAGAGCAC
>chr17_46055665_46055666_46055665_T
ACGCTCTTCCGATCTaattaatgcagaatcttaatagacttgaggggggaggggagacaaggcaaaggggatttaaacaaataatctaaaagatacaacTgaaagaatgtaaggaaccattccccaaaatttctgataagcaaaaatacaggggagtgatctggcctattacatgttttatagttAGATCGGAAGAGCAC
>chr17_46055665_46055666_46055665_A
ACGCTCTTCCGATCTaattaatgcagaatcttaatagacttgaggggggaggggagacaaggcaaaggggatttaaacaaataatctaaaagatacaacAgaaagaatgtaaggaaccattccccaaaatttctgataagcaaaaatacaggggagtgatctggcctattacatgttttatagttAGATCGGAAGAGCAC
>chr17_46055704_46055705_46055704_A
ACGCTCTTCCGATCTagacaaggcaaaggggatttaaacaaataatctaaaagatacaactgaaagaatgtaaggaaccattccccaaaatttctgataAgcaaaaatacaggggagtgatctggcctattacatgttttatagttacagtaattaaaataatctgccctcggttaagaaacagaAGATCGGAAGAGCAC
>chr17_46055704_46055705_46055704_T
ACGCTCTTCCGATCTagacaaggcaaaggggatttaaacaaataatctaaaagatacaactgaaagaatgtaaggaaccattccccaaaatttctgataTgcaaaaatacaggggagtgatctggcctattacatgttttatagttacagtaattaaaataatctgccctcggttaagaaacagaAGATCGGAAGAGCAC
>chr17_46055776_46055777_46055776_G
ACGCTCTTCCGATCTaaatttctgataagcaaaaatacaggggagtgatctggcctattacatgttttatagttacagtaattaaaataatctgccctcGgttaagaaacagaaaatttaaataaaaacaaaaattgaccaaagtatatatgacagtttattgtttaactaaaataatacttttaAGATCGGAAGAGCAC
>chr17_46055776_46055777_46055776_A
ACGCTCTTCCGATCTaaatttctgataagcaaaaatacaggggagtgatctggcctattacatgttttatagttacagtaattaaaataatctgccctcAgttaagaaacagaaaatttaaataaaaacaaaaattgaccaaagtatatatgacagtttattgtttaactaaaataatacttttaAGATCGGAAGAGCAC
>chr17_46055796_46055797_46055796_A
ACGCTCTTCCGATCTtacaggggagtgatctggcctattacatgttttatagttacagtaattaaaataatctgccctcggttaagaaacagaaaatttAaataaaaacaaaaattgaccaaagtatatatgacagtttattgtttaactaaaataatacttttaaatcagtttaaaaaaacaaaAGATCGGAAGAGCAC
>chr17_46055796_46055797_46055796_C
ACGCTCTTCCGATCTtacaggggagtgatctggcctattacatgttttatagttacagtaattaaaataatctgccctcggttaagaaacagaaaatttCaataaaaacaaaaattgaccaaagtatatatgacagtttattgtttaactaaaataatacttttaaatcagtttaaaaaaacaaaAGATCGGAAGAGCAC
>chr17_46056030_46056031_46056030_G
ACGCTCTTCCGATCTtgcatttctgcctcacaccaaaattaattctaaataaagatttattcattttcattttattttatttttttgatacagagtctcGctctgttgcccaggctagagtgcaatggtgcgatctcggctcactgcaacctccatctccgggttcaagtgattctcctgccttaAGATCGGAAGAGCAC
>chr17_46056030_46056031_46056030_A
ACGCTCTTCCGATCTtgcatttctgcctcacaccaaaattaattctaaataaagatttattcattttcattttattttatttttttgatacagagtctcActctgttgcccaggctagagtgcaatggtgcgatctcggctcactgcaacctccatctccgggttcaagtgattctcctgccttaAGATCGGAAGAGCAC
>chr17_46056037_46056038_46056037_T
ACGCTCTTCCGATCTctgcctcacaccaaaattaattctaaataaagatttattcattttcattttattttatttttttgatacagagtctcgctctgtTgcccaggctagagtgcaatggtgcgatctcggctcactgcaacctccatctccgggttcaagtgattctcctgccttagcctcccAGATCGGAAGAGCAC
>chr17_46056037_46056038_46056037_C
ACGCTCTTCCGATCTctgcctcacaccaaaattaattctaaataaagatttattcattttcattttattttatttttttgatacagagtctcgctctgtCgcccaggctagagtgcaatggtgcgatctcggctcactgcaacctccatctccgggttcaagtgattctcctgccttagcctcccAGATCGGAAGAGCAC
>chr17_46056168_46056169_46056168_C
ACGCTCTTCCGATCTcatctccgggttcaagtgattctcctgccttagcctcccaagtaggtgggattacaggcacccaccaccaagcctggctaatttCtgtatttttagtagagacgggggtttcgccatgctggcaaggttggtctcaaactcctgacctcaggtaatccacccaccttggcAGATCGGAAGAGCAC
>chr17_46056168_46056169_46056168_T
ACGCTCTTCCGATCTcatctccgggttcaagtgattctcctgccttagcctcccaagtaggtgggattacaggcacccaccaccaagcctggctaatttTtgtatttttagtagagacgggggtttcgccatgctggcaaggttggtctcaaactcctgacctcaggtaatccacccaccttggcAGATCGGAAGAGCAC
>chr17_46056267_46056268_46056267_A
ACGCTCTTCCGATCTagacgggggtttcgccatgctggcaaggttggtctcaaactcctgacctcaggtaatccacccaccttggcctcccaaagtgctAgaataacaagtgtgagccaccgtgcctggccccaaataaagatttaaatataaaaacaaatattatactcaaatctaaaaaaaaaAGATCGGAAGAGCAC
>chr17_46056267_46056268_46056267_G
ACGCTCTTCCGATCTagacgggggtttcgccatgctggcaaggttggtctcaaactcctgacctcaggtaatccacccaccttggcctcccaaagtgctGgaataacaagtgtgagccaccgtgcctggccccaaataaagatttaaatataaaaacaaatattatactcaaatctaaaaaaaaaAGATCGGAAGAGCAC
>chr17_46056282_46056283_46056282_A
ACGCTCTTCCGATCTcatgctggcaaggttggtctcaaactcctgacctcaggtaatccacccaccttggcctcccaaagtgctagaataacaagtgtgAgccaccgtgcctggccccaaataaagatttaaatataaaaacaaatattatactcaaatctaaaaaaaaaaaaattgtgaagcaaAGATCGGAAGAGCAC
>chr17_46056282_46056283_46056282_C
ACGCTCTTCCGATCTcatgctggcaaggttggtctcaaactcctgacctcaggtaatccacccaccttggcctcccaaagtgctagaataacaagtgtgCgccaccgtgcctggccccaaataaagatttaaatataaaaacaaatattatactcaaatctaaaaaaaaaaaaattgtgaagcaaAGATCGGAAGAGCAC
>chr17_46057544_46057545_46057544_G
ACGCTCTTCCGATCTaaagaaaaacagaaatgatacaagtagaatatcaccattcttcagcttccaatttaacaatgggtccaggcaatgatcaccagtGgttgataacaaacagtttagtcattacgtgtcttctgatacaagcataaggcggccaccttgtgttttctcacgaaactaaaactAGATCGGAAGAGCAC
>chr17_46057544_46057545_46057544_A
ACGCTCTTCCGATCTaaagaaaaacagaaatgatacaagtagaatatcaccattcttcagcttccaatttaacaatgggtccaggcaatgatcaccagtAgttgataacaaacagtttagtcattacgtgtcttctgatacaagcataaggcggccaccttgtgttttctcacgaaactaaaactAGATCGGAAGAGCAC
>chr17_46057660_46057661_46057660_G
ACGCTCTTCCGATCTcttctgatacaagcataaggcggccaccttgtgttttctcacgaaactaaaactggacttattcacgtttctactagttttcaaGaaaaacaagggacagaaaaacatcactgttttttaaatgcactaaaaataagatggattaataaatggaaggatgattgtatgctAGATCGGAAGAGCAC
>chr17_46057660_46057661_46057660_C
ACGCTCTTCCGATCTcttctgatacaagcataaggcggccaccttgtgttttctcacgaaactaaaactggacttattcacgtttctactagttttcaaCaaaaacaagggacagaaaaacatcactgttttttaaatgcactaaaaataagatggattaataaatggaaggatgattgtatgctAGATCGGAAGAGCAC
>chr17_46057993_46057994_46057993_T
ACGCTCTTCCGATCTagtcataaaccagaaaactggacaacaggcagtataacactgagaaataaatggggtggtctctaagactgccctggttttccgTctggaagtacattctagactgcagggcagggagaggatctgaagcagagtataatagcttcactgagttgaggaagcaaattctcAGATCGGAAGAGCAC
>chr17_46057993_46057994_46057993_C
ACGCTCTTCCGATCTagtcataaaccagaaaactggacaacaggcagtataacactgagaaataaatggggtggtctctaagactgccctggttttccgCctggaagtacattctagactgcagggcagggagaggatctgaagcagagtataatagcttcactgagttgaggaagcaaattctcAGATCGGAAGAGCAC
>chr17_46058461_46058462_46058461_G
ACGCTCTTCCGATCTactactaaggtggccaactcctcacctgacctaacaaatgacaaggaatttacctgccagcaaaacaaagcctctttaaaggaaGatggcacaatccacatgctacaagcagggaaaattattaattggattttcagcttaaaacataaataaaacattgttagatatgcAGATCGGAAGAGCAC
>chr17_46058461_46058462_46058461_A
ACGCTCTTCCGATCTactactaaggtggccaactcctcacctgacctaacaaatgacaaggaatttacctgccagcaaaacaaagcctctttaaaggaaAatggcacaatccacatgctacaagcagggaaaattattaattggattttcagcttaaaacataaataaaacattgttagatatgcAGATCGGAAGAGCAC
>chr17_46058619_46058620_46058619_A
ACGCTCTTCCGATCTtgttagatatgccaagaggcaagaaaatactactatagggataaaatttttaaaagaaagtaggctgtgggaaactaaggtatcAgataaatgaagttttctcaacaaataaatcacctatatggatagcttgtatcaaaccaacactctcactaattggaaaagccagaAGATCGGAAGAGCAC
>chr17_46058619_46058620_46058619_G
ACGCTCTTCCGATCTtgttagatatgccaagaggcaagaaaatactactatagggataaaatttttaaaagaaagtaggctgtgggaaactaaggtatcGgataaatgaagttttctcaacaaataaatcacctatatggatagcttgtatcaaaccaacactctcactaattggaaaagccagaAGATCGGAAGAGCAC
>chr17_46059211_46059212_46059211_A
ACGCTCTTCCGATCTagacttgaaatgtcaaattatcaataaaaagaggacagggaactaagcatgacacacttccaagtaccaccctcccaaagaaaaAgctgaagttgtgaatggtaggaggctacaaagctaagtggaaagtctctgaaaagggcagagatgtttctggcagtctcgtgaggAGATCGGAAGAGCAC
>chr17_46059211_46059212_46059211_C
ACGCTCTTCCGATCTagacttgaaatgtcaaattatcaataaaaagaggacagggaactaagcatgacacacttccaagtaccaccctcccaaagaaaaCgctgaagttgtgaatggtaggaggctacaaagctaagtggaaagtctctgaaaagggcagagatgtttctggcagtctcgtgaggAGATCGGAAGAGCAC
>chr17_46059268_46059269_46059268_G
ACGCTCTTCCGATCTttccaagtaccaccctcccaaagaaaaagctgaagttgtgaatggtaggaggctacaaagctaagtggaaagtctctgaaaaggGcagagatgtttctggcagtctcgtgaggagactagaattagatctcaggatatgctaagaggaaaggaggctgggcacagtggctAGATCGGAAGAGCAC
>chr17_46059268_46059269_46059268_A
ACGCTCTTCCGATCTttccaagtaccaccctcccaaagaaaaagctgaagttgtgaatggtaggaggctacaaagctaagtggaaagtctctgaaaaggAcagagatgtttctggcagtctcgtgaggagactagaattagatctcaggatatgctaagaggaaaggaggctgggcacagtggctAGATCGGAAGAGCAC
>chr17_46059397_46059398_46059397_C
ACGCTCTTCCGATCTtcaggatatgctaagaggaaaggaggctgggcacagtggctcacacctgtaatcccagcactttgggaggctgaggcgggcagaCcacctaaggtcaggagttcgaaaccagcttggccaacatggtgaaaccccgtctctactaaaaatacaaaaattagctgggcatgAGATCGGAAGAGCAC
>chr17_46059397_46059398_46059397_T
ACGCTCTTCCGATCTtcaggatatgctaagaggaaaggaggctgggcacagtggctcacacctgtaatcccagcactttgggaggctgaggcgggcagaTcacctaaggtcaggagttcgaaaccagcttggccaacatggtgaaaccccgtctctactaaaaatacaaaaattagctgggcatgAGATCGGAAGAGCAC
>chr17_46059823_46059824_46059823_A
ACGCTCTTCCGATCTgagtctagctctgctgcccagactggagtgcagtagcttgatcttgactcactgcaacctctgcctcccagcttcaaaccattcAcctgcctcagccacctgtgtagctgccaccacagctggcttttttatttttgagatgaagagattgcaccactgcactccagcctAGATCGGAAGAGCAC
>chr17_46059823_46059824_46059823_T
ACGCTCTTCCGATCTgagtctagctctgctgcccagactggagtgcagtagcttgatcttgactcactgcaacctctgcctcccagcttcaaaccattcTcctgcctcagccacctgtgtagctgccaccacagctggcttttttatttttgagatgaagagattgcaccactgcactccagcctAGATCGGAAGAGCAC
>chr17_46059945_46059946_46059945_G
ACGCTCTTCCGATCTgcttttttatttttgagatgaagagattgcaccactgcactccagcctggcgacagagcgagactccatcttgggggaggggagGgggacaaaaaacaaacaacaacaacaaaaaatcagcctgtgcaacacagtgagacctgcatctcaataaaataatgagataaaatAGATCGGAAGAGCAC
>chr17_46059945_46059946_46059945_A
ACGCTCTTCCGATCTgcttttttatttttgagatgaagagattgcaccactgcactccagcctggcgacagagcgagactccatcttgggggaggggagAgggacaaaaaacaaacaacaacaacaaaaaatcagcctgtgcaacacagtgagacctgcatctcaataaaataatgagataaaatAGATCGGAAGAGCAC
>chr17_46060559_46060560_46060559_T
ACGCTCTTCCGATCTagaggtaactgttccaagcacagagtgatttctgagtattcttttagtagctttatgtcctaaggtacaattttctacatggcaTgcttgctcctttccaaatgtctaactagtatgaaaaagttggttgggcctccaaggtctattgcactctgtcaaggaagaacgtaAGATCGGAAGAGCAC
>chr17_46060559_46060560_46060559_C
ACGCTCTTCCGATCTagaggtaactgttccaagcacagagtgatttctgagtattcttttagtagctttatgtcctaaggtacaattttctacatggcaCgcttgctcctttccaaatgtctaactagtatgaaaaagttggttgggcctccaaggtctattgcactctgtcaaggaagaacgtaAGATCGGAAGAGCAC
>chr17_46060835_46060836_46060835_T
ACGCTCTTCCGATCTgaatcatatattaacacctttatttaccctgatgtctacaggaaacctggtcatagccatgagagaatgccctgtacaaaaatgTcactcttcaagtgtgatacaatgggaagaagaggaggactactcggaattctatggaagccagctttaaaatttggcccagagcaAGATCGGAAGAGCAC
>chr17_46060835_46060836_46060835_C
ACGCTCTTCCGATCTgaatcatatattaacacctttatttaccctgatgtctacaggaaacctggtcatagccatgagagaatgccctgtacaaaaatgCcactcttcaagtgtgatacaatgggaagaagaggaggactactcggaattctatggaagccagctttaaaatttggcccagagcaAGATCGGAAGAGCAC
>chr17_46061717_46061718_46061717_G
ACGCTCTTCCGATCTctctgatattcacttaccacaccctagtggttattccttagattacatttaaaatattccacattcagagttgtagaggccttaGactattatctcctccaggattactactgttagtctgtctttccacctccagtctcttgtgccaatccatcccaaacataatagttAGATCGGAAGAGCAC
>chr17_46061717_46061718_46061717_C
ACGCTCTTCCGATCTctctgatattcacttaccacaccctagtggttattccttagattacatttaaaatattccacattcagagttgtagaggccttaCactattatctcctccaggattactactgttagtctgtctttccacctccagtctcttgtgccaatccatcccaaacataatagttAGATCGGAAGAGCAC
>chr17_46061824_46061825_46061824_G
ACGCTCTTCCGATCTctactgttagtctgtctttccacctccagtctcttgtgccaatccatcccaaacataatagttacagattggccgggcgcggtgGctcacgcctgtaatcccagcactttgggaggccaaggcggatggatcagctgaagtcaggagttcgagaccagcctggccaacatAGATCGGAAGAGCAC
>chr17_46061824_46061825_46061824_C
ACGCTCTTCCGATCTctactgttagtctgtctttccacctccagtctcttgtgccaatccatcccaaacataatagttacagattggccgggcgcggtgCctcacgcctgtaatcccagcactttgggaggccaaggcggatggatcagctgaagtcaggagttcgagaccagcctggccaacatAGATCGGAAGAGCAC
>chr17_46064366_46064367_46064366_G
ACGCTCTTCCGATCTagtactgaaaattcaccatgcaaatactaattgttccagcaattctctcatctcccttatttgtcattagcaaatatgttgctaGtggctctcttaagaaaaattcccattctctgctctcttttacagcaacattctttgaaaatgttatctacaatggttccctcaatAGATCGGAAGAGCAC
>chr17_46064366_46064367_46064366_A
ACGCTCTTCCGATCTagtactgaaaattcaccatgcaaatactaattgttccagcaattctctcatctcccttatttgtcattagcaaatatgttgctaAtggctctcttaagaaaaattcccattctctgctctcttttacagcaacattctttgaaaatgttatctacaatggttccctcaatAGATCGGAAGAGCAC
>chr17_46064589_46064590_46064589_T
ACGCTCTTCCGATCTttctccctctaccaaaactgctcaccaatgtctgcaacaaccccaccccactaaattcaatggtctcaattctcagccttcatcTtactgatcctgtctgtaacaactgacacagacaatccctcctcctcctccctctccaaaacactttctccccttgcctttcacatAGATCGGAAGAGCAC
>chr17_46064589_46064590_46064589_A
ACGCTCTTCCGATCTttctccctctaccaaaactgctcaccaatgtctgcaacaaccccaccccactaaattcaatggtctcaattctcagccttcatcAtactgatcctgtctgtaacaactgacacagacaatccctcctcctcctccctctccaaaacactttctccccttgcctttcacatAGATCGGAAGAGCAC
>chr17_46064755_46064756_46064755_G
ACGCTCTTCCGATCTacataccacactctcttggtttttcttctactttattcgtcactcccttcccaatcctttcctcatctttcacaggaatgaggaGgaatacctaagctctggaatacatcaaagggctaatccatatacctcttctttatctgagctctccagcactctctattccctccAGATCGGAAGAGCAC
>chr17_46064755_46064756_46064755_A
ACGCTCTTCCGATCTacataccacactctcttggtttttcttctactttattcgtcactcccttcccaatcctttcctcatctttcacaggaatgaggaAgaatacctaagctctggaatacatcaaagggctaatccatatacctcttctttatctgagctctccagcactctctattccctccAGATCGGAAGAGCAC
>chr17_46065061_46065062_46065061_A
ACGCTCTTCCGATCTtttgtttttttaaaagacagagtctcaatcactctgtcatccaggctggagtgcagtggcacaaccatggttcactgcagtgtcAacctggtgggctcaaatgatcctcccgcctcagcctcctgagcaaatggactacacacgctcgcccacagcaggcttttttttttAGATCGGAAGAGCAC
>chr17_46065061_46065062_46065061_G
ACGCTCTTCCGATCTtttgtttttttaaaagacagagtctcaatcactctgtcatccaggctggagtgcagtggcacaaccatggttcactgcagtgtcGacctggtgggctcaaatgatcctcccgcctcagcctcctgagcaaatggactacacacgctcgcccacagcaggcttttttttttAGATCGGAAGAGCAC
>chr17_46065200_46065201_46065200_C
ACGCTCTTCCGATCTacacgctcgcccacagcaggctttttttttttttaaagatatggggtctcactatgttgcccagactggtctcaaactcctgaaCgcaagtgatcctccttcctcagcctcccaaagtgccaggattacaggtatgagccactgtgcctagcctctctccaagatttaatAGATCGGAAGAGCAC
>chr17_46065200_46065201_46065200_T
ACGCTCTTCCGATCTacacgctcgcccacagcaggctttttttttttttaaagatatggggtctcactatgttgcccagactggtctcaaactcctgaaTgcaagtgatcctccttcctcagcctcccaaagtgccaggattacaggtatgagccactgtgcctagcctctctccaagatttaatAGATCGGAAGAGCAC
>chr17_46065297_46065298_46065297_C
ACGCTCTTCCGATCTccttcctcagcctcccaaagtgccaggattacaggtatgagccactgtgcctagcctctctccaagatttaatgctataggacaCactgcagagttcatttattattttctttctcttaacaactagaatatttcatagggtaagcacttttgtctgttttgtttagtgtAGATCGGAAGAGCAC
>chr17_46065297_46065298_46065297_T
ACGCTCTTCCGATCTccttcctcagcctcccaaagtgccaggattacaggtatgagccactgtgcctagcctctctccaagatttaatgctataggacaTactgcagagttcatttattattttctttctcttaacaactagaatatttcatagggtaagcacttttgtctgttttgtttagtgtAGATCGGAAGAGCAC
>chr17_46065663_46065664_46065663_G
ACGCTCTTCCGATCTtttggagaggagtggaagtcagggtggttaacatgcaccaaattaccaaactactaagtggtagtaccatgattcaaacccaagGttatcatcttcaaagataatgctcttaattcctgcacagtaccaattttactggaatattattatctcattagttttggaataaaAGATCGGAAGAGCAC
>chr17_46065663_46065664_46065663_T
ACGCTCTTCCGATCTtttggagaggagtggaagtcagggtggttaacatgcaccaaattaccaaactactaagtggtagtaccatgattcaaacccaagTttatcatcttcaaagataatgctcttaattcctgcacagtaccaattttactggaatattattatctcattagttttggaataaaAGATCGGAAGAGCAC
>chr17_46065978_46065979_46065978_G
ACGCTCTTCCGATCTcactctgtcacccaagcttaagtacagtggcacaaatacagctcaaagcagcctcaaccttatgggttcaagcaatcctgcctcGgcctcctgaatagctgggactacaggtgtgcaccaccatgcttaatttttaaatactttgtagagatgaaggtctcactatatttAGATCGGAAGAGCAC
>chr17_46065978_46065979_46065978_A
ACGCTCTTCCGATCTcactctgtcacccaagcttaagtacagtggcacaaatacagctcaaagcagcctcaaccttatgggttcaagcaatcctgcctcAgcctcctgaatagctgggactacaggtgtgcaccaccatgcttaatttttaaatactttgtagagatgaaggtctcactatatttAGATCGGAAGAGCAC
>chr17_46066118_46066119_46066118_G
ACGCTCTTCCGATCTctttgtagagatgaaggtctcactatattttccaggctggtattcaattcctaggctcaagcaatcctcccgccttggcctcccGaagtgttgggattacaggcatgagccactgcacatggccaagattcttttttagggcaaaggattctatactgccattttcagtgAGATCGGAAGAGCAC
>chr17_46066118_46066119_46066118_A
ACGCTCTTCCGATCTctttgtagagatgaaggtctcactatattttccaggctggtattcaattcctaggctcaagcaatcctcccgccttggcctcccAaagtgttgggattacaggcatgagccactgcacatggccaagattcttttttagggcaaaggattctatactgccattttcagtgAGATCGGAAGAGCAC
>chr17_46066786_46066787_46066786_T
ACGCTCTTCCGATCTtggaatgtggtctgccaagacaggctgaagactatacaaggggaaggaagagtattctcagaacacacaaagaaacaaaataaaTaaacaacaagaaaacacaaagaaacaaagcctcttatactagttcaacctctatttgctaatgttcagacacaaagaagcattctAGATCGGAAGAGCAC
>chr17_46066786_46066787_46066786_C
ACGCTCTTCCGATCTtggaatgtggtctgccaagacaggctgaagactatacaaggggaaggaagagtattctcagaacacacaaagaaacaaaataaaCaaacaacaagaaaacacaaagaaacaaagcctcttatactagttcaacctctatttgctaatgttcagacacaaagaagcattctAGATCGGAAGAGCAC
>chr17_46066885_46066886_46066885_G
ACGCTCTTCCGATCTcacaaagaaacaaagcctcttatactagttcaacctctatttgctaatgttcagacacaaagaagcattctagagcagaagcagGtctcctcttgatgtctgttaatctacctgtgtgtgcttatgtgtaaggttcttggtgcacattaactacatcatgtctgaaagatAGATCGGAAGAGCAC
>chr17_46066885_46066886_46066885_T
ACGCTCTTCCGATCTcacaaagaaacaaagcctcttatactagttcaacctctatttgctaatgttcagacacaaagaagcattctagagcagaagcagTtctcctcttgatgtctgttaatctacctgtgtgtgcttatgtgtaaggttcttggtgcacattaactacatcatgtctgaaagatAGATCGGAAGAGCAC
>chr17_46066979_46066980_46066979_A
ACGCTCTTCCGATCTgatgtctgttaatctacctgtgtgtgcttatgtgtaaggttcttggtgcacattaactacatcatgtctgaaagataaaagtcaAtaaataaactcaagttctagtgattgagttctcctctacatcaaacacacgagtaaataaagtctagagaactacagttggttagAGATCGGAAGAGCAC
>chr17_46066979_46066980_46066979_G
ACGCTCTTCCGATCTgatgtctgttaatctacctgtgtgtgcttatgtgtaaggttcttggtgcacattaactacatcatgtctgaaagataaaagtcaGtaaataaactcaagttctagtgattgagttctcctctacatcaaacacacgagtaaataaagtctagagaactacagttggttagAGATCGGAAGAGCAC
>chr17_46067021_46067022_46067021_C
ACGCTCTTCCGATCTttggtgcacattaactacatcatgtctgaaagataaaagtcaataaataaactcaagttctagtgattgagttctcctctacatCaaacacacgagtaaataaagtctagagaactacagttggttagaaaatgatgaattttgcaaatgttaatgggcttccttagaatAGATCGGAAGAGCAC
>chr17_46067021_46067022_46067021_A
ACGCTCTTCCGATCTttggtgcacattaactacatcatgtctgaaagataaaagtcaataaataaactcaagttctagtgattgagttctcctctacatAaaacacacgagtaaataaagtctagagaactacagttggttagaaaatgatgaattttgcaaatgttaatgggcttccttagaatAGATCGGAAGAGCAC
>chr17_46067268_46067269_46067268_G
ACGCTCTTCCGATCTtctcccttgaatcttcataaatacagatttacaaacatagcccttggagatctaatctgtcctaagcagaggaggttaatataaGcacttctgaggaattcctgcaagattaaaacaataataattcacagtaactgtagtgtcttttattttactccatgcccactccaAGATCGGAAGAGCAC
>chr17_46067268_46067269_46067268_A
ACGCTCTTCCGATCTtctcccttgaatcttcataaatacagatttacaaacatagcccttggagatctaatctgtcctaagcagaggaggttaatataaAcacttctgaggaattcctgcaagattaaaacaataataattcacagtaactgtagtgtcttttattttactccatgcccactccaAGATCGGAAGAGCAC
>chr17_46068007_46068008_46068007_T
ACGCTCTTCCGATCTcaacacagcgagacctcatctctaattaaaaagagagagagagaggttgacagagagaaggagaatattatattagcttttgctTtggggggaagagggatgaggaatccaaatgtacagactaaaagtaagtacctattgacaggaaaatgacctcaataattctatggAGATCGGAAGAGCAC
>chr17_46068007_46068008_46068007_C
ACGCTCTTCCGATCTcaacacagcgagacctcatctctaattaaaaagagagagagagaggttgacagagagaaggagaatattatattagcttttgctCtggggggaagagggatgaggaatccaaatgtacagactaaaagtaagtacctattgacaggaaaatgacctcaataattctatggAGATCGGAAGAGCAC
>chr17_46068226_46068227_46068226_A
ACGCTCTTCCGATCTtgatcaagaaggatatactaacatcagtatcaagatgactaagaggaaatttaaatgtagttaatatctgcttaactctaacagAgtatgctagaagcttgttttctaaaaactatgctttgtttaaaaatatacacacaggccggggatggtggctcatgactgtaaccAGATCGGAAGAGCAC
>chr17_46068226_46068227_46068226_G
ACGCTCTTCCGATCTtgatcaagaaggatatactaacatcagtatcaagatgactaagaggaaatttaaatgtagttaatatctgcttaactctaacagGgtatgctagaagcttgttttctaaaaactatgctttgtttaaaaatatacacacaggccggggatggtggctcatgactgtaaccAGATCGGAAGAGCAC
>chr17_46068494_46068495_46068494_A
ACGCTCTTCCGATCTatacaaaattagccgggcatggtggtgcgtgcatgtagtcccagctactcaggaggctgaggtgggaggaggatcacctgagccAggaggcagaggctgcagtgagccatgatcatgccactgcactccagcctgggtgacagagtgagaccctgtctcaatgaataaatAGATCGGAAGAGCAC
>chr17_46068494_46068495_46068494_G
ACGCTCTTCCGATCTatacaaaattagccgggcatggtggtgcgtgcatgtagtcccagctactcaggaggctgaggtgggaggaggatcacctgagccGggaggcagaggctgcagtgagccatgatcatgccactgcactccagcctgggtgacagagtgagaccctgtctcaatgaataaatAGATCGGAAGAGCAC
>chr17_46068970_46068971_46068970_A
ACGCTCTTCCGATCTcaattgttgaactatcccagaaaggctatgggtctttgactccttactttatttttttgagatgaagtctcgctatcccgcccaAgctggagtgcagtggcatgatagcagctcaccgtagcctccacctccctggttcaagcgattctcctgctttggcctcctgagtaAGATCGGAAGAGCAC
>chr17_46068970_46068971_46068970_C
ACGCTCTTCCGATCTcaattgttgaactatcccagaaaggctatgggtctttgactccttactttatttttttgagatgaagtctcgctatcccgcccaCgctggagtgcagtggcatgatagcagctcaccgtagcctccacctccctggttcaagcgattctcctgctttggcctcctgagtaAGATCGGAAGAGCAC
>chr17_46068991_46068992_46068991_T
ACGCTCTTCCGATCTaaggctatgggtctttgactccttactttatttttttgagatgaagtctcgctatcccgcccaagctggagtgcagtggcatgaTagcagctcaccgtagcctccacctccctggttcaagcgattctcctgctttggcctcctgagtagctgggattacaggcacacacAGATCGGAAGAGCAC
>chr17_46068991_46068992_46068991_C
ACGCTCTTCCGATCTaaggctatgggtctttgactccttactttatttttttgagatgaagtctcgctatcccgcccaagctggagtgcagtggcatgaCagcagctcaccgtagcctccacctccctggttcaagcgattctcctgctttggcctcctgagtagctgggattacaggcacacacAGATCGGAAGAGCAC
>chr17_46069085_46069086_46069085_T
ACGCTCTTCCGATCTccgtagcctccacctccctggttcaagcgattctcctgctttggcctcctgagtagctgggattacaggcacacactaccatgcTcatgtaatttttgtatttttagtagagatggggtttcaccatgttggccaggctgttcttgaacttctgacctcaactgatctgcAGATCGGAAGAGCAC
>chr17_46069085_46069086_46069085_C
ACGCTCTTCCGATCTccgtagcctccacctccctggttcaagcgattctcctgctttggcctcctgagtagctgggattacaggcacacactaccatgcCcatgtaatttttgtatttttagtagagatggggtttcaccatgttggccaggctgttcttgaacttctgacctcaactgatctgcAGATCGGAAGAGCAC
>chr17_46069201_46069202_46069201_T
ACGCTCTTCCGATCTggtttcaccatgttggccaggctgttcttgaacttctgacctcaactgatctgccctcctcggcctcccaaaatgctgggattaTaggcgtgtgagccaccacacctaacctgtctccttacacttgaactgactctggggcacgctgaagttctctttcctataaaagcAGATCGGAAGAGCAC
>chr17_46069201_46069202_46069201_C
ACGCTCTTCCGATCTggtttcaccatgttggccaggctgttcttgaacttctgacctcaactgatctgccctcctcggcctcccaaaatgctgggattaCaggcgtgtgagccaccacacctaacctgtctccttacacttgaactgactctggggcacgctgaagttctctttcctataaaagcAGATCGGAAGAGCAC
>chr17_46070045_46070046_46070045_G
ACGCTCTTCCGATCTgtcaatgctatcaaaaattacagtaaatctggcatagacacattgccttaagctctatgcagatttcccttggaaagcaacacgGtattaagcagcaagagctataaggatattcctatcttctgacaaaatattctaaccaatttttaaaaatctaccctaaaggagtaAGATCGGAAGAGCAC
>chr17_46070045_46070046_46070045_A
ACGCTCTTCCGATCTgtcaatgctatcaaaaattacagtaaatctggcatagacacattgccttaagctctatgcagatttcccttggaaagcaacacgAtattaagcagcaagagctataaggatattcctatcttctgacaaaatattctaaccaatttttaaaaatctaccctaaaggagtaAGATCGGAAGAGCAC
>chr17_46070208_46070209_46070208_G
ACGCTCTTCCGATCTaggagtaactcaacaaacacagccccaaaaatcttattcacaaaggtggtcactgcaatgatatctatcaataatctaaatgttGtaagcattataactatagttatcagttgtggtacaccaaatcaaaatattaaaaagaatcataaaggatatttcttctcttatggAGATCGGAAGAGCAC
>chr17_46070208_46070209_46070208_A
ACGCTCTTCCGATCTaggagtaactcaacaaacacagccccaaaaatcttattcacaaaggtggtcactgcaatgatatctatcaataatctaaatgttAtaagcattataactatagttatcagttgtggtacaccaaatcaaaatattaaaaagaatcataaaggatatttcttctcttatggAGATCGGAAGAGCAC
>chr17_46070233_46070234_46070233_G
ACGCTCTTCCGATCTcaaaaatcttattcacaaaggtggtcactgcaatgatatctatcaataatctaaatgttgtaagcattataactatagttatcaGttgtggtacaccaaatcaaaatattaaaaagaatcataaaggatatttcttctcttatggaagaagagatttcaagagaaaaaaaAGATCGGAAGAGCAC
>chr17_46070233_46070234_46070233_C
ACGCTCTTCCGATCTcaaaaatcttattcacaaaggtggtcactgcaatgatatctatcaataatctaaatgttgtaagcattataactatagttatcaCttgtggtacaccaaatcaaaatattaaaaagaatcataaaggatatttcttctcttatggaagaagagatttcaagagaaaaaaaAGATCGGAAGAGCAC
>chr17_46070355_46070356_46070355_C
ACGCTCTTCCGATCTaaaggatatttcttctcttatggaagaagagatttcaagagaaaaaaataatagtttaatatagttgtagtgactaaaaatataCatacacagataacaacaagacaaagagtgttacagttgtaaaactattctgaaattttctttacattttaggtaatagttttataAGATCGGAAGAGCAC
>chr17_46070355_46070356_46070355_T
ACGCTCTTCCGATCTaaaggatatttcttctcttatggaagaagagatttcaagagaaaaaaataatagtttaatatagttgtagtgactaaaaatataTatacacagataacaacaagacaaagagtgttacagttgtaaaactattctgaaattttctttacattttaggtaatagttttataAGATCGGAAGAGCAC
>chr17_46070901_46070902_46070901_C
ACGCTCTTCCGATCTgttctagaaggtactacgtttaagtaacgggttgactgactctccatttgattaagtttttctggtagggattatgagatttaaCtgcaagaacacttgtcaagataaaatgttgccattctctaacaaagtctcatttcaaaacatttatctttcttatacaaagtctaAGATCGGAAGAGCAC
>chr17_46070901_46070902_46070901_T
ACGCTCTTCCGATCTgttctagaaggtactacgtttaagtaacgggttgactgactctccatttgattaagtttttctggtagggattatgagatttaaTtgcaagaacacttgtcaagataaaatgttgccattctctaacaaagtctcatttcaaaacatttatctttcttatacaaagtctaAGATCGGAAGAGCAC
>chr17_46071247_46071248_46071247_G
ACGCTCTTCCGATCTttcagcccccaaatcaaaattgaagtcaacaggcaacacattattaacatggaaatgttgtcaagaacatagaggtatacagagGtcaagagcataaacatcagaaagggactgtggctggcctgcattcccagccacaaaaaagaaagcactggatactcaggaaggatAGATCGGAAGAGCAC
>chr17_46071247_46071248_46071247_A
ACGCTCTTCCGATCTttcagcccccaaatcaaaattgaagtcaacaggcaacacattattaacatggaaatgttgtcaagaacatagaggtatacagagAtcaagagcataaacatcagaaagggactgtggctggcctgcattcccagccacaaaaaagaaagcactggatactcaggaaggatAGATCGGAAGAGCAC
>chr17_46071308_46071309_46071308_A
ACGCTCTTCCGATCTcaagaacatagaggtatacagaggtcaagagcataaacatcagaaagggactgtggctggcctgcattcccagccacaaaaaagAaagcactggatactcaggaaggatctacttaagatcttgggaaattctgtaatcaagctagtatccaacagcaggcatttggacaAGATCGGAAGAGCAC
>chr17_46071308_46071309_46071308_G
ACGCTCTTCCGATCTcaagaacatagaggtatacagaggtcaagagcataaacatcagaaagggactgtggctggcctgcattcccagccacaaaaaagGaagcactggatactcaggaaggatctacttaagatcttgggaaattctgtaatcaagctagtatccaacagcaggcatttggacaAGATCGGAAGAGCAC
>chr17_46072375_46072376_46072375_G
ACGCTCTTCCGATCTacctgcaaatatgtatttttactttattcaattaatgccatgtcacacctgcttgcaatgtcattttttaaatgtatcacattcGtttggctagaaaagtcaacagttcagttttggttagttattccctttctgacaaacattaaaatggaaagaaaatgctaactgggAGATCGGAAGAGCAC
>chr17_46072375_46072376_46072375_A
ACGCTCTTCCGATCTacctgcaaatatgtatttttactttattcaattaatgccatgtcacacctgcttgcaatgtcattttttaaatgtatcacattcAtttggctagaaaagtcaacagttcagttttggttagttattccctttctgacaaacattaaaatggaaagaaaatgctaactgggAGATCGGAAGAGCAC
>chr17_46072676_46072677_46072676_T
ACGCTCTTCCGATCTgctggcctataaatagtatactagccatttccattagctagcaccatggccataaaattgtactaaacaagaagtggaatgttcTgaaaattccattttcactaagttattgcctaggctttaatttctgcctatgtggggctatgtgcctcactttccggcttctgcagAGATCGGAAGAGCAC
>chr17_46072676_46072677_46072676_C
ACGCTCTTCCGATCTgctggcctataaatagtatactagccatttccattagctagcaccatggccataaaattgtactaaacaagaagtggaatgttcCgaaaattccattttcactaagttattgcctaggctttaatttctgcctatgtggggctatgtgcctcactttccggcttctgcagAGATCGGAAGAGCAC
>chr17_46072867_46072868_46072867_G
ACGCTCTTCCGATCTataaaattacattataacaattttgaactcatttttttaaagttttgattagcataatgctgttactaatccaatggttcctaaGcctaagatttatgtttaccaacacttgaaaataactatctagaatttaaagaaatatagcaaatgcaaaaatgcatcttaaattcAGATCGGAAGAGCAC
>chr17_46072867_46072868_46072867_A
ACGCTCTTCCGATCTataaaattacattataacaattttgaactcatttttttaaagttttgattagcataatgctgttactaatccaatggttcctaaAcctaagatttatgtttaccaacacttgaaaataactatctagaatttaaagaaatatagcaaatgcaaaaatgcatcttaaattcAGATCGGAAGAGCAC
>chr17_46073098_46073099_46073098_T
ACGCTCTTCCGATCTtttctaacactgtgggtcaaatatttcttggccaatatctgtccctttaccttctatcccaaaacccttgtcaggccaatgaacTactcactgtccctagagactgcaaaacttcaaagaaaggaagagtattcctacttacaccaatggaatgaagatgtatcttggacAGATCGGAAGAGCAC
>chr17_46073098_46073099_46073098_C
ACGCTCTTCCGATCTtttctaacactgtgggtcaaatatttcttggccaatatctgtccctttaccttctatcccaaaacccttgtcaggccaatgaacCactcactgtccctagagactgcaaaacttcaaagaaaggaagagtattcctacttacaccaatggaatgaagatgtatcttggacAGATCGGAAGAGCAC
>chr17_46073114_46073115_46073114_A
ACGCTCTTCCGATCTtcaaatatttcttggccaatatctgtccctttaccttctatcccaaaacccttgtcaggccaatgaactactcactgtccctagAgactgcaaaacttcaaagaaaggaagagtattcctacttacaccaatggaatgaagatgtatcttggactgtgtaaaaagaaacaAGATCGGAAGAGCAC
>chr17_46073114_46073115_46073114_T
ACGCTCTTCCGATCTtcaaatatttcttggccaatatctgtccctttaccttctatcccaaaacccttgtcaggccaatgaactactcactgtccctagTgactgcaaaacttcaaagaaaggaagagtattcctacttacaccaatggaatgaagatgtatcttggactgtgtaaaaagaaacaAGATCGGAAGAGCAC
>chr17_46073790_46073791_46073790_T
ACGCTCTTCCGATCTacaaaacaacataaccatactgaaagatttggtggaaggaaataactaacctacgtaacttcagaaaactgtattttgactgcaTaacagttaacatactgtacaaaaatattgtactctagttagcaaatgtgtttttcacaggggtactagatgacaactgtgagactAGATCGGAAGAGCAC
>chr17_46073790_46073791_46073790_C
ACGCTCTTCCGATCTacaaaacaacataaccatactgaaagatttggtggaaggaaataactaacctacgtaacttcagaaaactgtattttgactgcaCaacagttaacatactgtacaaaaatattgtactctagttagcaaatgtgtttttcacaggggtactagatgacaactgtgagactAGATCGGAAGAGCAC
>chr17_46074180_46074181_46074180_T
ACGCTCTTCCGATCTaactagtactcagattttagttcctaataaaaggaacctgagctgaagtaggcaaaatacaagaggaacctggaacatctagtaTtagaaagtatttcaaaatataagcggtacatgctaaaaggacacaggagccaatctgaaagagcgcccaatacccaaagttgagaAGATCGGAAGAGCAC
>chr17_46074180_46074181_46074180_G
ACGCTCTTCCGATCTaactagtactcagattttagttcctaataaaaggaacctgagctgaagtaggcaaaatacaagaggaacctggaacatctagtaGtagaaagtatttcaaaatataagcggtacatgctaaaaggacacaggagccaatctgaaagagcgcccaatacccaaagttgagaAGATCGGAAGAGCAC
>chr17_46074301_46074302_46074301_A
ACGCTCTTCCGATCTaaggacacaggagccaatctgaaagagcgcccaatacccaaagttgagataactggagcaactgtataaacagtaataggttatAatccattaaataaaataaatatccatgggaccatcctgatattcacaactgagtcaatgaatgagtaaataaatgaggggggaagAGATCGGAAGAGCAC
>chr17_46074301_46074302_46074301_G
ACGCTCTTCCGATCTaaggacacaggagccaatctgaaagagcgcccaatacccaaagttgagataactggagcaactgtataaacagtaataggttatGatccattaaataaaataaatatccatgggaccatcctgatattcacaactgagtcaatgaatgagtaaataaatgaggggggaagAGATCGGAAGAGCAC
>chr17_46074331_46074332_46074331_A
ACGCTCTTCCGATCTccaatacccaaagttgagataactggagcaactgtataaacagtaataggttataatccattaaataaaataaatatccatgggAccatcctgatattcacaactgagtcaatgaatgagtaaataaatgaggggggaagacacctcttcctaacagaattccatttaatAGATCGGAAGAGCAC
>chr17_46074331_46074332_46074331_T
ACGCTCTTCCGATCTccaatacccaaagttgagataactggagcaactgtataaacagtaataggttataatccattaaataaaataaatatccatgggTccatcctgatattcacaactgagtcaatgaatgagtaaataaatgaggggggaagacacctcttcctaacagaattccatttaatAGATCGGAAGAGCAC
>chr17_46075024_46075025_46075024_C
ACGCTCTTCCGATCTgtagagaagggtacagtatcttctgtggcattcctgtaaaacaatgcgtaacctctaataatgagaaaacaccaatttgtggaaCgctatacaaaataactgaccagaaatcttgtatccaagtaatgaaatacaaaaactgagaactctcacatattgaaggacatttaAGATCGGAAGAGCAC
>chr17_46075024_46075025_46075024_T
ACGCTCTTCCGATCTgtagagaagggtacagtatcttctgtggcattcctgtaaaacaatgcgtaacctctaataatgagaaaacaccaatttgtggaaTgctatacaaaataactgaccagaaatcttgtatccaagtaatgaaatacaaaaactgagaactctcacatattgaaggacatttaAGATCGGAAGAGCAC
>chr17_46075081_46075082_46075081_G
ACGCTCTTCCGATCTataatgagaaaacaccaatttgtggaacgctatacaaaataactgaccagaaatcttgtatccaagtaatgaaatacaaaaactGagaactctcacatattgaaggacatttagagatgcaaaaactaaaagcaatgatagattctggacaacagaaaggacattaataaAGATCGGAAGAGCAC
>chr17_46075081_46075082_46075081_A
ACGCTCTTCCGATCTataatgagaaaacaccaatttgtggaacgctatacaaaataactgaccagaaatcttgtatccaagtaatgaaatacaaaaactAagaactctcacatattgaaggacatttagagatgcaaaaactaaaagcaatgatagattctggacaacagaaaggacattaataaAGATCGGAAGAGCAC
>chr17_46075778_46075779_46075778_A
ACGCTCTTCCGATCTcatacataaatctgtacagtctacaggttcctatcagttacagtactcacttaagataaatatagaatccattctgaattggccAaaatatccaacactccatcacagaaaagtatttgcagttacctgataatgccaggctctttcaagcctatgctgcattacacattAGATCGGAAGAGCAC
>chr17_46075778_46075779_46075778_G
ACGCTCTTCCGATCTcatacataaatctgtacagtctacaggttcctatcagttacagtactcacttaagataaatatagaatccattctgaattggccGaaatatccaacactccatcacagaaaagtatttgcagttacctgataatgccaggctctttcaagcctatgctgcattacacattAGATCGGAAGAGCAC
>chr17_46075861_46075862_46075861_A
ACGCTCTTCCGATCTcaaaatatccaacactccatcacagaaaagtatttgcagttacctgataatgccaggctctttcaagcctatgctgcattacacAttactccctacaccatgcttcagcaagtccataagactcagaaaaaagtccatccttccctaggaaactacctttactgactcccAGATCGGAAGAGCAC
>chr17_46075861_46075862_46075861_G
ACGCTCTTCCGATCTcaaaatatccaacactccatcacagaaaagtatttgcagttacctgataatgccaggctctttcaagcctatgctgcattacacGttactccctacaccatgcttcagcaagtccataagactcagaaaaaagtccatccttccctaggaaactacctttactgactcccAGATCGGAAGAGCAC
>chr17_46076020_46076021_46076020_A
ACGCTCTTCCGATCTtactgactccctccagcactcccattttatgcttgttggaagaacaagaagcactcaagaaaagatagatacctggttctacttAgtctttcagacacaaagtgcagtctggaacaatgacaattagcttttactaactttcattatctatcaaacattgttaaaagcaaAGATCGGAAGAGCAC
>chr17_46076020_46076021_46076020_T
ACGCTCTTCCGATCTtactgactccctccagcactcccattttatgcttgttggaagaacaagaagcactcaagaaaagatagatacctggttctacttTgtctttcagacacaaagtgcagtctggaacaatgacaattagcttttactaactttcattatctatcaaacattgttaaaagcaaAGATCGGAAGAGCAC
>chr17_46076260_46076261_46076260_C
ACGCTCTTCCGATCTaatttggttcttgtttttaaaaattgttttggctactggccaggtgcagtggctcacgcctgtaatcccagcactttgggaggcCgaggcaggcggatcacttgaggtcaggagttcaagactagcctggccaacatggtgaaacccccgtctccactaaaaatacaaaaAGATCGGAAGAGCAC
>chr17_46076260_46076261_46076260_T
ACGCTCTTCCGATCTaatttggttcttgtttttaaaaattgttttggctactggccaggtgcagtggctcacgcctgtaatcccagcactttgggaggcTgaggcaggcggatcacttgaggtcaggagttcaagactagcctggccaacatggtgaaacccccgtctccactaaaaatacaaaaAGATCGGAAGAGCAC
>chr17_46077027_46077028_46077027_A
ACGCTCTTCCGATCTgtttctaagtatcatatcttcaaatacaagcagttttgccctaccttttccaatttccatgcctttaattgcttttttcttgcaAtattgcattagccaagacagagtacaatgtttttgtttgtttgaggcagggtctcaccccgtcgcccaggctcaagtacagtagcAGATCGGAAGAGCAC
>chr17_46077027_46077028_46077027_G
ACGCTCTTCCGATCTgtttctaagtatcatatcttcaaatacaagcagttttgccctaccttttccaatttccatgcctttaattgcttttttcttgcaGtattgcattagccaagacagagtacaatgtttttgtttgtttgaggcagggtctcaccccgtcgcccaggctcaagtacagtagcAGATCGGAAGAGCAC
>chr17_46077095_46077096_46077095_A
ACGCTCTTCCGATCTttgcttttttcttgcaatattgcattagccaagacagagtacaatgtttttgtttgtttgaggcagggtctcaccccgtcgcccAggctcaagtacagtagcatgatctcagctcagtgcaacctccaccacctgggctcaagcaattctcccacctcagcttccagagtAGATCGGAAGAGCAC
>chr17_46077095_46077096_46077095_C
ACGCTCTTCCGATCTttgcttttttcttgcaatattgcattagccaagacagagtacaatgtttttgtttgtttgaggcagggtctcaccccgtcgcccCggctcaagtacagtagcatgatctcagctcagtgcaacctccaccacctgggctcaagcaattctcccacctcagcttccagagtAGATCGGAAGAGCAC
>chr17_46077241_46077242_46077241_T
ACGCTCTTCCGATCTttctcccacctcagcttccagagtagtgaggactacaggtgcacgcccccacaccaggctcatttttgtatttttttgtagagaTggggtttcgtcaggttgctggagctggtcttgaactctgaggctcaagcgacccgcccaccttggcctcccagagtgctgggattAGATCGGAAGAGCAC
>chr17_46077241_46077242_46077241_C
ACGCTCTTCCGATCTttctcccacctcagcttccagagtagtgaggactacaggtgcacgcccccacaccaggctcatttttgtatttttttgtagagaCggggtttcgtcaggttgctggagctggtcttgaactctgaggctcaagcgacccgcccaccttggcctcccagagtgctgggattAGATCGGAAGAGCAC
>chr17_46077580_46077581_46077580_C
ACGCTCTTCCGATCTattttcacgatttttactacaatgttgtgattctcatggttattattcttgaagtttcatgatttttttattttatttttgagaCggagtctcactctgttgcccaggctgcagtgcagtgccatgatctcggctcactgcaacctctgtctcctgagttcaagcgattcAGATCGGAAGAGCAC
>chr17_46077580_46077581_46077580_T
ACGCTCTTCCGATCTattttcacgatttttactacaatgttgtgattctcatggttattattcttgaagtttcatgatttttttattttatttttgagaTggagtctcactctgttgcccaggctgcagtgcagtgccatgatctcggctcactgcaacctctgtctcctgagttcaagcgattcAGATCGGAAGAGCAC
>chr17_46077791_46077792_46077791_C
ACGCTCTTCCGATCTgccaccacgcttggataatttttgtatttttagtagagatagggtttcaccatgttggccagactggtctcaaacttctgacctCaggtgatccacccacctcggcctcccaaagtactgggattacaggcatgagccaccgtgctcggcctaaagtttcatacatttgtAGATCGGAAGAGCAC
>chr17_46077791_46077792_46077791_T
ACGCTCTTCCGATCTgccaccacgcttggataatttttgtatttttagtagagatagggtttcaccatgttggccagactggtctcaaacttctgacctTaggtgatccacccacctcggcctcccaaagtactgggattacaggcatgagccaccgtgctcggcctaaagtttcatacatttgtAGATCGGAAGAGCAC
>chr17_46078341_46078342_46078341_C
ACGCTCTTCCGATCTagccctcaggtttttgccaagtctagttggaattcgaactccaaattctgccttccctgcattaggcaatgatgatcttctctgCtcagctctttcagccttccaattactgctttccactatgccctataaaatcttccctaaacatgtgcaggtcaggggtgagcacaAGATCGGAAGAGCAC
>chr17_46078341_46078342_46078341_T
ACGCTCTTCCGATCTagccctcaggtttttgccaagtctagttggaattcgaactccaaattctgccttccctgcattaggcaatgatgatcttctctgTtcagctctttcagccttccaattactgctttccactatgccctataaaatcttccctaaacatgtgcaggtcaggggtgagcacaAGATCGGAAGAGCAC
>chr17_46080616_46080617_46080616_A
ACGCTCTTCCGATCTcaaagttaaatactgccttcttatacagaaaaactttgcctggcaattgacatacgcacagctttgcaaatatttggcattttaAaaatttaagtcaatagcttttaagaaacatatgctctgcgcccattctactaataataaacaatggaaatgtattgtccctgctcAGATCGGAAGAGCAC
>chr17_46080616_46080617_46080616_T
ACGCTCTTCCGATCTcaaagttaaatactgccttcttatacagaaaaactttgcctggcaattgacatacgcacagctttgcaaatatttggcattttaTaaatttaagtcaatagcttttaagaaacatatgctctgcgcccattctactaataataaacaatggaaatgtattgtccctgctcAGATCGGAAGAGCAC
>chr17_46081736_46081737_46081736_C
ACGCTCTTCCGATCTataaataaaagaactataaggttggtttatttgcggatacaagaacagcttgcttaactcaccatttaaaaagccatcacttcaCactagctttattatctgaagcataatcaaaataataaactacggttgtgggactttggaatttctaattaagttatggagacttaAGATCGGAAGAGCAC
>chr17_46081736_46081737_46081736_T
ACGCTCTTCCGATCTataaataaaagaactataaggttggtttatttgcggatacaagaacagcttgcttaactcaccatttaaaaagccatcacttcaTactagctttattatctgaagcataatcaaaataataaactacggttgtgggactttggaatttctaattaagttatggagacttaAGATCGGAAGAGCAC
>chr17_46082189_46082190_46082189_C
ACGCTCTTCCGATCTtagagtggcccagaaaggtgaccttatgtctcaggtgtcagagccacacccaggtctcctgattcccaatgatactccctaaagCcttacttgctctggctgtagtgttttgagaattggagctgcttttaatcctatggtcagctacacagctgcaggatgggccctagAGATCGGAAGAGCAC
>chr17_46082189_46082190_46082189_A
ACGCTCTTCCGATCTtagagtggcccagaaaggtgaccttatgtctcaggtgtcagagccacacccaggtctcctgattcccaatgatactccctaaagActtacttgctctggctgtagtgttttgagaattggagctgcttttaatcctatggtcagctacacagctgcaggatgggccctagAGATCGGAAGAGCAC
>chr17_46082306_46082307_46082306_A
ACGCTCTTCCGATCTtggagctgcttttaatcctatggtcagctacacagctgcaggatgggccctagattccctattcaggaattcagatcttaaaacAccaaaagtgataaaagtagatacagttccccttcttcagccaatgcaaggatcctagttacagagaaaaaacggtgtgccaagacAGATCGGAAGAGCAC
>chr17_46082306_46082307_46082306_G
ACGCTCTTCCGATCTtggagctgcttttaatcctatggtcagctacacagctgcaggatgggccctagattccctattcaggaattcagatcttaaaacGccaaaagtgataaaagtagatacagttccccttcttcagccaatgcaaggatcctagttacagagaaaaaacggtgtgccaagacAGATCGGAAGAGCAC
>chr17_46082329_46082330_46082329_C
ACGCTCTTCCGATCTtcagctacacagctgcaggatgggccctagattccctattcaggaattcagatcttaaaacaccaaaagtgataaaagtagataCagttccccttcttcagccaatgcaaggatcctagttacagagaaaaaacggtgtgccaagacaacacccttaattctcacgcattAGATCGGAAGAGCAC
>chr17_46082329_46082330_46082329_T
ACGCTCTTCCGATCTtcagctacacagctgcaggatgggccctagattccctattcaggaattcagatcttaaaacaccaaaagtgataaaagtagataTagttccccttcttcagccaatgcaaggatcctagttacagagaaaaaacggtgtgccaagacaacacccttaattctcacgcattAGATCGGAAGAGCAC
>chr17_46082483_46082484_46082483_T
ACGCTCTTCCGATCTttaattctcacgcatttccccctttctatcttttatacttaccaatttatcagtcccatgatctgtcttcacctcagaactaagTggaagaaataagtctgttgtatgctctgggggaggtacctccccaagaactatcaacccctgcaggatagagaggagaaaaatagAGATCGGAAGAGCAC
>chr17_46082483_46082484_46082483_C
ACGCTCTTCCGATCTttaattctcacgcatttccccctttctatcttttatacttaccaatttatcagtcccatgatctgtcttcacctcagaactaagCggaagaaataagtctgttgtatgctctgggggaggtacctccccaagaactatcaacccctgcaggatagagaggagaaaaatagAGATCGGAAGAGCAC
>chr17_46082622_46082623_46082622_G
ACGCTCTTCCGATCTaacccctgcaggatagagaggagaaaaatagcataagtgagcagtataaacttcaaatttaatttaggagttaagtctcaaaagGactgttggtgtactagaggccccctcttcctcaccctatggttcagaaacaaactacagcagcagcagctttgttttcccaaagaAGATCGGAAGAGCAC
>chr17_46082622_46082623_46082622_A
ACGCTCTTCCGATCTaacccctgcaggatagagaggagaaaaatagcataagtgagcagtataaacttcaaatttaatttaggagttaagtctcaaaagAactgttggtgtactagaggccccctcttcctcaccctatggttcagaaacaaactacagcagcagcagctttgttttcccaaagaAGATCGGAAGAGCAC
>chr17_46082684_46082685_46082684_G
ACGCTCTTCCGATCTtttaggagttaagtctcaaaaggactgttggtgtactagaggccccctcttcctcaccctatggttcagaaacaaactacagcaGcagcagctttgttttcccaaagagctatttcaacaagcagcagacccaggctcccctctctgccacttgactgctctgacctacaAGATCGGAAGAGCAC
>chr17_46082684_46082685_46082684_A
ACGCTCTTCCGATCTtttaggagttaagtctcaaaaggactgttggtgtactagaggccccctcttcctcaccctatggttcagaaacaaactacagcaAcagcagctttgttttcccaaagagctatttcaacaagcagcagacccaggctcccctctctgccacttgactgctctgacctacaAGATCGGAAGAGCAC
>chr17_46083226_46083227_46083226_G
ACGCTCTTCCGATCTcaggaaacaatttacataaaaagaaattaaaaatgaacccacaagtcctccccattgtacatataatgagccaggatgggtaaaGgcagaaggtatcttattattaaaaaaacaaaatactacatatgaatcccaccatgtataccagaagaggtgacaaaaataaggctAGATCGGAAGAGCAC
>chr17_46083226_46083227_46083226_A
ACGCTCTTCCGATCTcaggaaacaatttacataaaaagaaattaaaaatgaacccacaagtcctccccattgtacatataatgagccaggatgggtaaaAgcagaaggtatcttattattaaaaaaacaaaatactacatatgaatcccaccatgtataccagaagaggtgacaaaaataaggctAGATCGGAAGAGCAC
>chr17_46083308_46083309_46083308_G
ACGCTCTTCCGATCTaaggcagaaggtatcttattattaaaaaaacaaaatactacatatgaatcccaccatgtataccagaagaggtgacaaaaataaGgctatgacactatataaccgaaagactgggatgcaagtgatcagggttcccaatctctttctctggtctaaaaaatagagatctaAGATCGGAAGAGCAC
>chr17_46083308_46083309_46083308_C
ACGCTCTTCCGATCTaaggcagaaggtatcttattattaaaaaaacaaaatactacatatgaatcccaccatgtataccagaagaggtgacaaaaataaCgctatgacactatataaccgaaagactgggatgcaagtgatcagggttcccaatctctttctctggtctaaaaaatagagatctaAGATCGGAAGAGCAC
>chr17_46083936_46083937_46083936_A
ACGCTCTTCCGATCTggccatacgacagactcttatgagccactaaaccagatgatccatccctggggtccttgtaactaaaaaaccaatatgaaatacAagctgcagaaaaggggaaaacattaagaaagaaaaatggaattttatttcagtttttaaaaaagaagtatgtatctctttttctcAGATCGGAAGAGCAC
>chr17_46083936_46083937_46083936_G
ACGCTCTTCCGATCTggccatacgacagactcttatgagccactaaaccagatgatccatccctggggtccttgtaactaaaaaaccaatatgaaatacGagctgcagaaaaggggaaaacattaagaaagaaaaatggaattttatttcagtttttaaaaaagaagtatgtatctctttttctcAGATCGGAAGAGCAC
>chr17_46083994_46083995_46083994_A
ACGCTCTTCCGATCTgtaactaaaaaaccaatatgaaatacaagctgcagaaaaggggaaaacattaagaaagaaaaatggaattttatttcagtttttAaaaaagaagtatgtatctctttttctcttgaagcaaaagaagcactgcctccctattctggaatatgactacacttagcccgtatAGATCGGAAGAGCAC
>chr17_46083994_46083995_46083994_T
ACGCTCTTCCGATCTgtaactaaaaaaccaatatgaaatacaagctgcagaaaaggggaaaacattaagaaagaaaaatggaattttatttcagtttttTaaaaagaagtatgtatctctttttctcttgaagcaaaagaagcactgcctccctattctggaatatgactacacttagcccgtatAGATCGGAAGAGCAC
>chr17_46084104_46084105_46084104_A
ACGCTCTTCCGATCTtcttgaagcaaaagaagcactgcctccctattctggaatatgactacacttagcccgtatcaaaaatgaattggagggtcccggAatggcggctcacacctgtaatcccagcactttgggaagctgaggcgggtggatcacctgaggtcgtcaggagttcaagatcagccAGATCGGAAGAGCAC
>chr17_46084104_46084105_46084104_C
ACGCTCTTCCGATCTtcttgaagcaaaagaagcactgcctccctattctggaatatgactacacttagcccgtatcaaaaatgaattggagggtcccggCatggcggctcacacctgtaatcccagcactttgggaagctgaggcgggtggatcacctgaggtcgtcaggagttcaagatcagccAGATCGGAAGAGCAC
>chr17_46084494_46084495_46084494_C
ACGCTCTTCCGATCTgaattggaggctgggtgtggtagatcacacctgtaatcctagcacttggggaggttgaggttaggagtgcgagaccagcctggcCgacacagtgaaacaacgtctccagtaaaaatacaaaaaatagctgggcgtggtggtgagcccctgtaatcccagctacttgggagAGATCGGAAGAGCAC
>chr17_46084494_46084495_46084494_T
ACGCTCTTCCGATCTgaattggaggctgggtgtggtagatcacacctgtaatcctagcacttggggaggttgaggttaggagtgcgagaccagcctggcTgacacagtgaaacaacgtctccagtaaaaatacaaaaaatagctgggcgtggtggtgagcccctgtaatcccagctacttgggagAGATCGGAAGAGCAC
>chr17_46084918_46084919_46084918_T
ACGCTCTTCCGATCTaatattttcttccctaaatcaaaagcataagatataccttacaaactttatcacatccaaataaaaactatttgcaaaagacagTtatcttgtacaccactgccttctcaaaacgttgtattcaacagatattccctacttaagggcccaaactgtcttcctgcttcctgAGATCGGAAGAGCAC
>chr17_46084918_46084919_46084918_C
ACGCTCTTCCGATCTaatattttcttccctaaatcaaaagcataagatataccttacaaactttatcacatccaaataaaaactatttgcaaaagacagCtatcttgtacaccactgccttctcaaaacgttgtattcaacagatattccctacttaagggcccaaactgtcttcctgcttcctgAGATCGGAAGAGCAC
>chr17_46085231_46085232_rs8080583_C
ACGCTCTTCCGATCTtcaatgaatgtgaagctgttgctgctgctggaggtaagggttattagtcagtagaaggttaaaaaaaactgaattaaaggttaaCacatgagctgttcatctttatttatactcatttttatattttatcagtccaaattgccgttcgtccttccaaagagattttcaacAGATCGGAAGAGCAC
>chr17_46085231_46085232_rs8080583_A
ACGCTCTTCCGATCTtcaatgaatgtgaagctgttgctgctgctggaggtaagggttattagtcagtagaaggttaaaaaaaactgaattaaaggttaaAacatgagctgttcatctttatttatactcatttttatattttatcagtccaaattgccgttcgtccttccaaagagattttcaacAGATCGGAAGAGCAC
>chr17_46086045_46086046_46086045_T
ACGCTCTTCCGATCTtgtggacaaaatacaaatatatttaaatgacccatgtcccttagcagagtcatacaccaagaaaataaatgcatagcaaatattTgttgagttgtataatttttttcctaacaggaaaatattaactttataataattatagccagaagataaataaatctaacaattagAGATCGGAAGAGCAC
>chr17_46086045_46086046_46086045_C
ACGCTCTTCCGATCTtgtggacaaaatacaaatatatttaaatgacccatgtcccttagcagagtcatacaccaagaaaataaatgcatagcaaatattCgttgagttgtataatttttttcctaacaggaaaatattaactttataataattatagccagaagataaataaatctaacaattagAGATCGGAAGAGCAC
>chr17_46086724_46086725_46086724_G
ACGCTCTTCCGATCTatagtgaggggattaagaagtggaaatggtggggttggtcgtgacggctcatgcctgtaattccagcactttgggaagccaatgGaggaggactgcttgaggccaggagttcaggaccagcctgggcgacgtggcaaaaccctgtctccacaaaaacaataataataaaaAGATCGGAAGAGCAC
>chr17_46086724_46086725_46086724_C
ACGCTCTTCCGATCTatagtgaggggattaagaagtggaaatggtggggttggtcgtgacggctcatgcctgtaattccagcactttgggaagccaatgCaggaggactgcttgaggccaggagttcaggaccagcctgggcgacgtggcaaaaccctgtctccacaaaaacaataataataaaaAGATCGGAAGAGCAC
>chr17_46086767_46086768_46086767_G
ACGCTCTTCCGATCTacggctcatgcctgtaattccagcactttgggaagccaatggaggaggactgcttgaggccaggagttcaggaccagcctgggcGacgtggcaaaaccctgtctccacaaaaacaataataataaaaattagcctggtgtaatatcacacctgtagttccagatattcagAGATCGGAAGAGCAC
>chr17_46086767_46086768_46086767_A
ACGCTCTTCCGATCTacggctcatgcctgtaattccagcactttgggaagccaatggaggaggactgcttgaggccaggagttcaggaccagcctgggcAacgtggcaaaaccctgtctccacaaaaacaataataataaaaattagcctggtgtaatatcacacctgtagttccagatattcagAGATCGGAAGAGCAC
>chr17_46086957_46086958_46086957_G
ACGCTCTTCCGATCTagagagagagagatacaagtgggagggggtactacaggcgcataccaccacgcctggctagttttttgtatttttagtagagaaGgggtttcaccatgttgccaaggctggttgcaaactcttggggccaagagatctacccgccctggcctcccaaagtgccgggttgcAGATCGGAAGAGCAC
>chr17_46086957_46086958_46086957_A
ACGCTCTTCCGATCTagagagagagagatacaagtgggagggggtactacaggcgcataccaccacgcctggctagttttttgtatttttagtagagaaAgggtttcaccatgttgccaaggctggttgcaaactcttggggccaagagatctacccgccctggcctcccaaagtgccgggttgcAGATCGGAAGAGCAC
>chr17_46087683_46087684_46087683_A
ACGCTCTTCCGATCTgaagttgagagaaggtgatgtcagagcagaaaagagcctaactgaagagactgatgaaagtgaggctttacagaggaggtctacAtaattacttaacattccccaaaatatatttaatatattttgagctatacttattcattaactatacacttaatgactttgcccttAGATCGGAAGAGCAC
>chr17_46087683_46087684_46087683_G
ACGCTCTTCCGATCTgaagttgagagaaggtgatgtcagagcagaaaagagcctaactgaagagactgatgaaagtgaggctttacagaggaggtctacGtaattacttaacattccccaaaatatatttaatatattttgagctatacttattcattaactatacacttaatgactttgcccttAGATCGGAAGAGCAC
>chr17_46087703_46087704_46087703_A
ACGCTCTTCCGATCTtcagagcagaaaagagcctaactgaagagactgatgaaagtgaggctttacagaggaggtctacataattacttaacattccccAaaatatatttaatatattttgagctatacttattcattaactatacacttaatgactttgcccttttctgtatacaatgtttcatAGATCGGAAGAGCAC
>chr17_46087703_46087704_46087703_G
ACGCTCTTCCGATCTtcagagcagaaaagagcctaactgaagagactgatgaaagtgaggctttacagaggaggtctacataattacttaacattccccGaaatatatttaatatattttgagctatacttattcattaactatacacttaatgactttgcccttttctgtatacaatgtttcatAGATCGGAAGAGCAC
>chr17_46087732_46087733_46087732_C
ACGCTCTTCCGATCTactgatgaaagtgaggctttacagaggaggtctacataattacttaacattccccaaaatatatttaatatattttgagctataCttattcattaactatacacttaatgactttgcccttttctgtatacaatgtttcatatgccacaataacacttatttcggataaaAGATCGGAAGAGCAC
>chr17_46087732_46087733_46087732_T
ACGCTCTTCCGATCTactgatgaaagtgaggctttacagaggaggtctacataattacttaacattccccaaaatatatttaatatattttgagctataTttattcattaactatacacttaatgactttgcccttttctgtatacaatgtttcatatgccacaataacacttatttcggataaaAGATCGGAAGAGCAC
>chr17_46152620_46152621_rs2532300_T
ACGCTCTTCCGATCTgacaggccctgaatttaggtgaaactaatactgacaatagacacaaaggggggggggggatttcagagatttatttagatcatgTcaaaagggtttgaaaagagcaggtgtcagactgacacaggtggtaaattgttttctttttgaagtcaaacaagcaaacattgagtAGATCGGAAGAGCAC
>chr17_46152620_46152621_rs2532300_C
ACGCTCTTCCGATCTgacaggccctgaatttaggtgaaactaatactgacaatagacacaaaggggggggggggatttcagagatttatttagatcatgCcaaaagggtttgaaaagagcaggtgtcagactgacacaggtggtaaattgttttctttttgaagtcaaacaagcaaacattgagtAGATCGGAAGAGCAC
>chr17_49710743_49710744_49710743_C
ACGCTCTTCCGATCTctacttaagacaatctttagtcagggtgaaagcgagatgaaaatgccacttgggaaaacacttgtttcctccctctgccagcagCtgaattggtcaagtgttatggcccgttagggctgctttggtcagctcctccaatgagagggaggcatgggaatagggctgagaggAGATCGGAAGAGCAC
>chr17_49710743_49710744_49710743_G
ACGCTCTTCCGATCTctacttaagacaatctttagtcagggtgaaagcgagatgaaaatgccacttgggaaaacacttgtttcctccctctgccagcagGtgaattggtcaagtgttatggcccgttagggctgctttggtcagctcctccaatgagagggaggcatgggaatagggctgagaggAGATCGGAAGAGCAC
>chr17_49726945_49726946_49726945_C
ACGCTCTTCCGATCTtcccagctactagggaggctgaggcaggaggaccacttgcgcccagagttcgaggctgcagtgagtcatgataataccactgcaCtccagcctgggcaatagagtgagaccctgtctcaaaaaaaaaaggaaaaaagaaaaagaaaaaactaaccttctggccacaacagAGATCGGAAGAGCAC
>chr17_49726945_49726946_49726945_T
ACGCTCTTCCGATCTtcccagctactagggaggctgaggcaggaggaccacttgcgcccagagttcgaggctgcagtgagtcatgataataccactgcaTtccagcctgggcaatagagtgagaccctgtctcaaaaaaaaaaggaaaaaagaaaaagaaaaaactaaccttctggccacaacagAGATCGGAAGAGCAC
>chr17_49782498_49782499_49782498_C
ACGCTCTTCCGATCTgcatggtggcttatgcctgtaatccgagcattttgggaggccaaagcgggtagatcacttgagaccacgagtttgagaccagccCgggcaacatggtgaaatgctgtctctactaaagatagaaaaataagccgggcatggtggcacgcacctgtagtcccagctacttgAGATCGGAAGAGCAC
>chr17_49782498_49782499_49782498_T
ACGCTCTTCCGATCTgcatggtggcttatgcctgtaatccgagcattttgggaggccaaagcgggtagatcacttgagaccacgagtttgagaccagccTgggcaacatggtgaaatgctgtctctactaaagatagaaaaataagccgggcatggtggcacgcacctgtagtcccagctacttgAGATCGGAAGAGCAC
>chr17_49791559_49791560_rs9903642_G
ACGCTCTTCCGATCTtagtgaaaccccgtctctactaaaaatacaaaaattagctgggcatggtggcgggcgcctgtagtcccagctactcgggaggctGaggcaggagaatcacttgaacccgggaggcggaggttgcagtgagccacgattgcgcccttgcactccagcctgggcaatgagagAGATCGGAAGAGCAC
>chr17_49791559_49791560_rs9903642_A
ACGCTCTTCCGATCTtagtgaaaccccgtctctactaaaaatacaaaaattagctgggcatggtggcgggcgcctgtagtcccagctactcgggaggctAaggcaggagaatcacttgaacccgggaggcggaggttgcagtgagccacgattgcgcccttgcactccagcctgggcaatgagagAGATCGGAAGAGCAC
>chr17_49825784_49825785_rs3785928_G
ACGCTCTTCCGATCTcatagtatatataggatttggtactacccacagttttgggcctccactgggagttttggaacacattccctgtgaataagagggGactcctgtgtcatgtaaatgcaaatacacattcttccccttttgtttatacaaaggcagtatactatagttaaccacacagtattAGATCGGAAGAGCAC
>chr17_49825784_49825785_rs3785928_A
ACGCTCTTCCGATCTcatagtatatataggatttggtactacccacagttttgggcctccactgggagttttggaacacattccctgtgaataagagggAactcctgtgtcatgtaaatgcaaatacacattcttccccttttgtttatacaaaggcagtatactatagttaaccacacagtattAGATCGGAAGAGCAC
>chr17_49830021_49830022_rs9898183_G
ACGCTCTTCCGATCTgtggcgcagttttggctcacaacctctgcctcccgggttcaagtgattcttctgtctcagccttccgaatagctgggattacagGtgcctgtcaccatgcccagctaatttttgtatttttagtagagacagggtttcgtcatgttggtcaggctgatctcgaactcctgAGATCGGAAGAGCAC
>chr17_49830021_49830022_rs9898183_C
ACGCTCTTCCGATCTgtggcgcagttttggctcacaacctctgcctcccgggttcaagtgattcttctgtctcagccttccgaatagctgggattacagCtgcctgtcaccatgcccagctaatttttgtatttttagtagagacagggtttcgtcatgttggtcaggctgatctcgaactcctgAGATCGGAAGAGCAC
>chr17_49831692_49831693_rs7225180_G
ACGCTCTTCCGATCTctgatgcttccatgctattttcccatttcttatctggggataatgagtcatattaagtaatttttttttttgagacggagtttcGttctgtcacccaggctggagtgcagtggtgcgatcttggctcactgcaagctctgcctcccgggttcatgccattcttctgcttcAGATCGGAAGAGCAC
>chr17_49831692_49831693_rs7225180_T
ACGCTCTTCCGATCTctgatgcttccatgctattttcccatttcttatctggggataatgagtcatattaagtaatttttttttttgagacggagtttcTttctgtcacccaggctggagtgcagtggtgcgatcttggctcactgcaagctctgcctcccgggttcatgccattcttctgcttcAGATCGGAAGAGCAC
>chr17_49837276_49837277_rs150424212_G
ACGCTCTTCCGATCTtctgtaccagcacgcctgcttccccctccaggctggagtgcagtggtgcgatcttggcttacaacacccacctcccgggttcaaGcgattcttctgcctcagcctcccaagtagctgggactacaggtgcacgccaccatgcccagctaatttttatatacttagtagtgAGATCGGAAGAGCAC
>chr17_49837276_49837277_rs150424212_A
ACGCTCTTCCGATCTtctgtaccagcacgcctgcttccccctccaggctggagtgcagtggtgcgatcttggcttacaacacccacctcccgggttcaaAcgattcttctgcctcagcctcccaagtagctgggactacaggtgcacgccaccatgcccagctaatttttatatacttagtagtgAGATCGGAAGAGCAC
>chr17_49852521_49852522_rs117245307_G
ACGCTCTTCCGATCTgaaattgtgccactgcactctagcctgggtgacagagtgagaccccatttcgaaagaaagagagagaaagagagagagaggaagGaagggagggagggagggagaaagaaaaaagaaacaggcatcacaattttaacacggggatgaggtggggcacacggggaagaaagAGATCGGAAGAGCAC
>chr17_49852521_49852522_rs117245307_A
ACGCTCTTCCGATCTgaaattgtgccactgcactctagcctgggtgacagagtgagaccccatttcgaaagaaagagagagaaagagagagagaggaagAaagggagggagggagggagaaagaaaaaagaaacaggcatcacaattttaacacggggatgaggtggggcacacggggaagaaagAGATCGGAAGAGCAC
>chr17_49857934_49857935_rs9897480_C
ACGCTCTTCCGATCTaaaattagctgggcatagtggcgggcgcctgtaatcccagctactcaggaggctaagacaagagaatcgcttgaacctgggaggCggaggtttcagtgaaccgagattgctctattgcactctagcctgggcaacaaaagcgaaactctgtgtcaaaaaaaaaaaaaaaaAGATCGGAAGAGCAC
>chr17_49857934_49857935_rs9897480_T
ACGCTCTTCCGATCTaaaattagctgggcatagtggcgggcgcctgtaatcccagctactcaggaggctaagacaagagaatcgcttgaacctgggaggTggaggtttcagtgaaccgagattgctctattgcactctagcctgggcaacaaaagcgaaactctgtgtcaaaaaaaaaaaaaaaaAGATCGGAAGAGCAC
>chr17_49863260_49863261_rs3848456_C
ACGCTCTTCCGATCTtgtgtatccaaagattgtgcaatgccagcactttcaggcagtgttggccctaggagcgatgcccagaatgttcataataatgacCagcatttattgagtgcttactttgtgccagttacagttccggcgctttacctgtattaactcactgcttacaacagcacgttgagAGATCGGAAGAGCAC
>chr17_49863260_49863261_rs3848456_A
ACGCTCTTCCGATCTtgtgtatccaaagattgtgcaatgccagcactttcaggcagtgttggccctaggagcgatgcccagaatgttcataataatgacAagcatttattgagtgcttactttgtgccagttacagttccggcgctttacctgtattaactcactgcttacaacagcacgttgagAGATCGGAAGAGCAC
>chr17_49863303_49863304_rs77534576_C
ACGCTCTTCCGATCTttggccctaggagcgatgcccagaatgttcataataatgaccagcatttattgagtgcttactttgtgccagttacagttccggCgctttacctgtattaactcactgcttacaacagcacgttgagatcagtgctattttatctctataaatgtctcagatagaaagatAGATCGGAAGAGCAC
>chr17_49863303_49863304_rs77534576_T
ACGCTCTTCCGATCTttggccctaggagcgatgcccagaatgttcataataatgaccagcatttattgagtgcttactttgtgccagttacagttccggTgctttacctgtattaactcactgcttacaacagcacgttgagatcagtgctattttatctctataaatgtctcagatagaaagatAGATCGGAAGAGCAC
>chr17_49866098_49866099_rs166613_A
ACGCTCTTCCGATCTaccccctcaaggctaagctgtccatttcaccacgggctcaggagggataaggctggatggaggagacttggggatgacactgggAgtggctattacttgtgtttcaggagagtcccctgtggcttcccctgcatcagcagagcaactagtatatggttagagtaactgtcAGATCGGAAGAGCAC
>chr17_49866098_49866099_rs166613_C
ACGCTCTTCCGATCTaccccctcaaggctaagctgtccatttcaccacgggctcaggagggataaggctggatggaggagacttggggatgacactgggCgtggctattacttgtgtttcaggagagtcccctgtggcttcccctgcatcagcagagcaactagtatatggttagagtaactgtcAGATCGGAAGAGCAC
>chr17_49868692_49868693_rs60586860_C
ACGCTCTTCCGATCTctctcctctccctctggcctcgcctcctggccctttgatgctcctctcaccacagacttcaaacaggctgccctctgctctgccCgccgcccgccctgcctgcctgcgataattagagcctcactccctgcctcttgccctcactctcttcccagctctccagggaagctAGATCGGAAGAGCAC
>chr17_49868692_49868693_rs60586860_T
ACGCTCTTCCGATCTctctcctctccctctggcctcgcctcctggccctttgatgctcctctcaccacagacttcaaacaggctgccctctgctctgccTgccgcccgccctgcctgcctgcgataattagagcctcactccctgcctcttgccctcactctcttcccagctctccagggaagctAGATCGGAAGAGCAC
>chr17_49870556_49870557_rs73337077_C
ACGCTCTTCCGATCTtgtgtgtgtgcacacgtgtgcatgtgagcgagggtttgggactatgtacatacgtgtgtgtgaaggtgtggttatgtgagtgaaCgggaatgagggggaatgaccatgtcagtggctgcgccctgagtgtgcatatgaatgggctggggtctgctggtgagaggatccacAGATCGGAAGAGCAC
>chr17_49870556_49870557_rs73337077_T
ACGCTCTTCCGATCTtgtgtgtgtgcacacgtgtgcatgtgagcgagggtttgggactatgtacatacgtgtgtgtgaaggtgtggttatgtgagtgaaTgggaatgagggggaatgaccatgtcagtggctgcgccctgagtgtgcatatgaatgggctggggtctgctggtgagaggatccacAGATCGGAAGAGCAC
>chr17_49872966_49872967_rs75432325_T
ACGCTCTTCCGATCTccacttcctccctgccaaattctggaaatcacagcctggcctgccacacttgtctcctctctgacaccatcccagcctcttcagTggcagggaggagtgcaaagtgggggtggggaggactacagtgggaagaaccactacgtcatccctgcgttcagccccagacgctgAGATCGGAAGAGCAC
>chr17_49872966_49872967_rs75432325_C
ACGCTCTTCCGATCTccacttcctccctgccaaattctggaaatcacagcctggcctgccacacttgtctcctctctgacaccatcccagcctcttcagCggcagggaggagtgcaaagtgggggtggggaggactacagtgggaagaaccactacgtcatccctgcgttcagccccagacgctgAGATCGGAAGAGCAC
>chr17_49880589_49880590_rs115536381_C
ACGCTCTTCCGATCTagctccctgccgatggaagacccagtctccgcctctcttggcctctcctttgcccaccccgcccccggaatgctgccgaggaccCagcccggtaggacagggcagcgggacttgtctccgattctacggcctcctctccgcggagggacccggacggggcagctgcagttAGATCGGAAGAGCAC
>chr17_49880589_49880590_rs115536381_T
ACGCTCTTCCGATCTagctccctgccgatggaagacccagtctccgcctctcttggcctctcctttgcccaccccgcccccggaatgctgccgaggaccTagcccggtaggacagggcagcgggacttgtctccgattctacggcctcctctccgcggagggacccggacggggcagctgcagttAGATCGGAAGAGCAC
>chr17_52390279_52390280_rs3929766_G
ACGCTCTTCCGATCTttgggctggccataggggcctaaaggttcacagagaggaatcagtgctaaaggtagtaagaaaaacagctcaaggaaaccctctGagctagcagtactttctttcctacaacttcattttagcttggctttgttttttatattgtttgggggctattttattaagcccatAGATCGGAAGAGCAC
>chr17_52390279_52390280_rs3929766_A
ACGCTCTTCCGATCTttgggctggccataggggcctaaaggttcacagagaggaatcagtgctaaaggtagtaagaaaaacagctcaaggaaaccctctAagctagcagtactttctttcctacaacttcattttagcttggctttgttttttatattgtttgggggctattttattaagcccatAGATCGGAAGAGCAC
>chr17_61422572_61422573_rs58051133_A
ACGCTCTTCCGATCTgaagagggaaagggagggaagagaagggaaggaggaaagaaagaaagtccaaacaaattggcaaggatgtgaaggaaaaaaaaAtttttttttgagacaaggtctcactctgtcgcccaggcaggagggcagtggcgcaattataccttactacagccataatctcctAGATCGGAAGAGCAC
>chr17_61422572_61422573_rs58051133_AT
ACGCTCTTCCGATCTgaagagggaaagggagggaagagaagggaaggaggaaagaaagaaagtccaaacaaattggcaaggatgtgaaggaaaaaaaaATtttttttttgagacaaggtctcactctgtcgcccaggcaggagggcagtggcgcaattataccttactacagccataatctcctAGATCGGAAGAGCAC
>chr17_74412906_74412907_SNP25_A
ACGCTCTTCCGATCTagccttcagggtagctgggactacgagtgcgctccaccacacccagctaatttatttttaagtttgtatagagttggggtgtcAtttttttttttgagctggagtctcactctctcacccaggctgcggcacaattgtgcgatctcagctcactgcaacctctgcctcAGATCGGAAGAGCAC
>chr17_74412906_74412907_SNP25_AT
ACGCTCTTCCGATCTagccttcagggtagctgggactacgagtgcgctccaccacacccagctaatttatttttaagtttgtatagagttggggtgtcATtttttttttttgagctggagtctcactctctcacccaggctgcggcacaattgtgcgatctcagctcactgcaacctctgcctcAGATCGGAAGAGCAC
>chr19_4617878_4617879_rs7254339_T
ACGCTCTTCCGATCTcctggcaatcaattgccttcaatagctttgcttccagctcctctttctgagcccctctggccactgcccacccagttctgggttTcttccaccccagcctgaacatgaggggctgtggggtggactctgggagaccccgaggctccagcactggccaagactggcccgaaAGATCGGAAGAGCAC
>chr19_4617878_4617879_rs7254339_C
ACGCTCTTCCGATCTcctggcaatcaattgccttcaatagctttgcttccagctcctctttctgagcccctctggccactgcccacccagttctgggttCcttccaccccagcctgaacatgaggggctgtggggtggactctgggagaccccgaggctccagcactggccaagactggcccgaaAGATCGGAAGAGCAC
>chr19_4617960_4617961_rs34374779_C
ACGCTCTTCCGATCTtttcttccaccccagcctgaacatgaggggctgtggggtggactctgggagaccccgaggctccagcactggccaagactggccCgaataccccatgatgcctgctaaaagaacccccaaaagctactcaggcgattatgatccgaacagcactctgagtgtctagggctAGATCGGAAGAGCAC
>chr19_4617960_4617961_rs34374779_T
ACGCTCTTCCGATCTtttcttccaccccagcctgaacatgaggggctgtggggtggactctgggagaccccgaggctccagcactggccaagactggccTgaataccccatgatgcctgctaaaagaacccccaaaagctactcaggcgattatgatccgaacagcactctgagtgtctagggctAGATCGGAAGAGCAC
>chr19_4623313_4623314_rs62112655_C
ACGCTCTTCCGATCTacagggctggacagagataagtcagacctggattccagctgcctccttccggaagccttgcctgacctgtgcctgaaccaggccCacccctcagatcttctgacaccctgggcatcccccaaaacagccctggtcaccctgtgctggaactgcctgtttgcttgttctctAGATCGGAAGAGCAC
>chr19_4623313_4623314_rs62112655_T
ACGCTCTTCCGATCTacagggctggacagagataagtcagacctggattccagctgcctccttccggaagccttgcctgacctgtgcctgaaccaggccTacccctcagatcttctgacaccctgggcatcccccaaaacagccctggtcaccctgtgctggaactgcctgtttgcttgttctctAGATCGGAAGAGCAC
>chr19_4638486_4638487_rs60024156_C
ACGCTCTTCCGATCTgtctggcttcctggaggaagaagcagcgaggttgctatgggctccctaggccctagctgcaaccgggacccagagttgggctgCagggcggaaatggtgctgcaggggacctgggagcagctccagggcctggttcccaggactcacagctgcatcctccccgggggaAGATCGGAAGAGCAC
>chr19_4638486_4638487_rs60024156_CA
ACGCTCTTCCGATCTgtctggcttcctggaggaagaagcagcgaggttgctatgggctccctaggccctagctgcaaccgggacccagagttgggctgCAagggcggaaatggtgctgcaggggacctgggagcagctccagggcctggttcccaggactcacagctgcatcctccccgggggaAGATCGGAAGAGCAC
>chr19_4641403_4641404_rs35925872_C
ACGCTCTTCCGATCTttgacaggggaacactcctcccagagagacgtcaacgctaaaaaatgactcacacttgcccaggtacagctcaggtgttacagaCggggagcagggcaaggaggcagagcgagaggcaggaacggcccagttccacagcatgcctgccccttcccagcatctcccgacacAGATCGGAAGAGCAC
>chr19_4641403_4641404_rs35925872_T
ACGCTCTTCCGATCTttgacaggggaacactcctcccagagagacgtcaacgctaaaaaatgactcacacttgcccaggtacagctcaggtgttacagaTggggagcagggcaaggaggcagagcgagaggcaggaacggcccagttccacagcatgcctgccccttcccagcatctcccgacacAGATCGGAAGAGCAC
>chr19_4655534_4655535_rs12461453_G
ACGCTCTTCCGATCTctgtgtccctgttgggctgtccagacagtctggactcttgtaaatttgagatttaattaaaggaaacaaaccaaataggactgcGgaacaatttaaataaaagcacacaccagcctgggcgcagtggctcatgtcagttaaacctagtgctttgggaggccgaggcaggaAGATCGGAAGAGCAC
>chr19_4655534_4655535_rs12461453_C
ACGCTCTTCCGATCTctgtgtccctgttgggctgtccagacagtctggactcttgtaaatttgagatttaattaaaggaaacaaaccaaataggactgcCgaacaatttaaataaaagcacacaccagcctgggcgcagtggctcatgtcagttaaacctagtgctttgggaggccgaggcaggaAGATCGGAAGAGCAC
>chr19_4686976_4686977_rs35574495_G
ACGCTCTTCCGATCTctgcggtagcgctaatgtggccacagaccacagagggactgcacgtggctggatttggcagcagttggcctgctcctaatgcagGcagtcttcaaacgtggcacagattgggagtttcgggaaacagtgcctcgttccccagggcactgaggttctggtctctgcccccaAGATCGGAAGAGCAC
>chr19_4686976_4686977_rs35574495_T
ACGCTCTTCCGATCTctgcggtagcgctaatgtggccacagaccacagagggactgcacgtggctggatttggcagcagttggcctgctcctaatgcagTcagtcttcaaacgtggcacagattgggagtttcgggaaacagtgcctcgttccccagggcactgaggttctggtctctgcccccaAGATCGGAAGAGCAC
>chr19_4714456_4714457_rs7251000_C
ACGCTCTTCCGATCTaactgttttacctacgagctgccccaatgctgccccttgcgaggcactcaggttcttccagacgagccccacccctgccgctttCcccactccctaaacacttcttgggttggtctacctctctccatgtcactaatgctgctaagattcaagccaccatcacctctcaaAGATCGGAAGAGCAC
>chr19_4714456_4714457_rs7251000_T
ACGCTCTTCCGATCTaactgttttacctacgagctgccccaatgctgccccttgcgaggcactcaggttcttccagacgagccccacccctgccgctttTcccactccctaaacacttcttgggttggtctacctctctccatgtcactaatgctgctaagattcaagccaccatcacctctcaaAGATCGGAAGAGCAC
>chr19_4717660_4717661_rs12610495_A
ACGCTCTTCCGATCTgcttgttttcattgcaaagaacaataaaaattatcttgcctctgatcaccactgatagcccaagaagcaaaaattcgatcccggAgatgagaaatgaaatgaaacatcgcgagaaacttccaggaatcttctggatgtggctagactctttagcttgagcttccagacagAGATCGGAAGAGCAC
>chr19_4717660_4717661_rs12610495_G
ACGCTCTTCCGATCTgcttgttttcattgcaaagaacaataaaaattatcttgcctctgatcaccactgatagcccaagaagcaaaaattcgatcccggGgatgagaaatgaaatgaaacatcgcgagaaacttccaggaatcttctggatgtggctagactctttagcttgagcttccagacagAGATCGGAAGAGCAC
>chr19_4718189_4718190_rs11085087_G
ACGCTCTTCCGATCTagatggggtcttgctatattgcccaggctggtctcaaactcctgggctccagcgatcctgccacctcggtctagcaaatagctgGgatgagaggggtgcaagccaccgtgcccagctccaaagctctgtgatgtctgtgtctgagctggtgctttggtggcgagcgggggAGATCGGAAGAGCAC
>chr19_4718189_4718190_rs11085087_T
ACGCTCTTCCGATCTagatggggtcttgctatattgcccaggctggtctcaaactcctgggctccagcgatcctgccacctcggtctagcaaatagctgTgatgagaggggtgcaagccaccgtgcccagctccaaagctctgtgatgtctgtgtctgagctggtgctttggtggcgagcgggggAGATCGGAAGAGCAC
>chr19_4719111_4719112_rs2006231_C
ACGCTCTTCCGATCTtgggatcctcctcattttcaggaccaaaataatgggctcacacctgtaatcccagcactttgggaggccgaggcgggcagatcaCaaggtcaggtgatcgagaccatcctggctaatgtggtgaaaccccgtctctactaaaaatacaaaaattagccaggtgtggtgacAGATCGGAAGAGCAC
>chr19_4719111_4719112_rs2006231_T
ACGCTCTTCCGATCTtgggatcctcctcattttcaggaccaaaataatgggctcacacctgtaatcccagcactttgggaggccgaggcgggcagatcaTaaggtcaggtgatcgagaccatcctggctaatgtggtgaaaccccgtctctactaaaaatacaaaaattagccaggtgtggtgacAGATCGGAAGAGCAC
>chr19_4719327_4719328_rs370492477_TAAATAAA
ACGCTCTTCCGATCTgcttgaacccgggagatggaggttgcagggagccaagatcgtgccactgcactccagcctgggtaacagagcaagactccgtctTAAATAAAtaaataaataaataaataaataaataaataaataaaaatggactcagtgaggttgaatggcctgtccaatgtcacccaAGATCGGAAGAGCAC
>chr19_4719327_4719328_rs370492477_-
ACGCTCTTCCGATCTgcttgaacccgggagatggaggttgcagggagccaagatcgtgccactgcactccagcctgggtaacagagcaagactccgtcttaaataaataaataaataaataaataaataaataaaaatggactcagtgaggttgaatggcctgtccaatgtcacccaAGATCGGAAGAGCAC
>chr19_4719431_4719432_rs2109069_G
ACGCTCTTCCGATCTtaaataaataaataaataaataaaaatggactcagtgaggttgaatggcctgtccaatgtcacccagagaggaaggggagtggaGccccagtctcttggagcccaaaacccacatccttacactgagatcagcagttcttacccaggagtgattctgcccccagcaaacaAGATCGGAAGAGCAC
>chr19_4719431_4719432_rs2109069_A
ACGCTCTTCCGATCTtaaataaataaataaataaataaaaatggactcagtgaggttgaatggcctgtccaatgtcacccagagaggaaggggagtggaAccccagtctcttggagcccaaaacccacatccttacactgagatcagcagttcttacccaggagtgattctgcccccagcaaacaAGATCGGAAGAGCAC
>chr19_4719473_4719474_rs2109070_G
ACGCTCTTCCGATCTgaatggcctgtccaatgtcacccagagaggaaggggagtggagccccagtctcttggagcccaaaacccacatccttacactgaGatcagcagttcttacccaggagtgattctgcccccagcaaacacttggtgacatctggagacatctgtggttgtctcaactgaggAGATCGGAAGAGCAC
>chr19_4719473_4719474_rs2109070_C
ACGCTCTTCCGATCTgaatggcctgtccaatgtcacccagagaggaaggggagtggagccccagtctcttggagcccaaaacccacatccttacactgaCatcagcagttcttacccaggagtgattctgcccccagcaaacacttggtgacatctggagacatctgtggttgtctcaactgaggAGATCGGAAGAGCAC
>chr19_4721915_4721916_rs56945978_G
ACGCTCTTCCGATCTaagaggttaagcataaagtcaccacgaaaaatcactggccatactctcagtccagtggtgaaaagcgtgggctctggtctcagaGagaaaggttcaaatcctgactctgccacttctggggaagtcgctgaacctctctgagcttccacttccccagcgagaacatggtaAGATCGGAAGAGCAC
>chr19_4721915_4721916_rs56945978_C
ACGCTCTTCCGATCTaagaggttaagcataaagtcaccacgaaaaatcactggccatactctcagtccagtggtgaaaagcgtgggctctggtctcagaCagaaaggttcaaatcctgactctgccacttctggggaagtcgctgaacctctctgagcttccacttccccagcgagaacatggtaAGATCGGAAGAGCAC
>chr19_4723658_4723659_rs2277732_C
ACGCTCTTCCGATCTcaggcgatggcgagggcagggtcagggccgaggcggggccggtcaatggcgggttcagggtcgcggccggggcgggacgaggcgCgcgggcgctgctcaccgggacgtggggcggcggccggactgggcaggtcgtcccgggtccagcggcgcctcacggtcgcggctccAGATCGGAAGAGCAC
>chr19_4723658_4723659_rs2277732_A
ACGCTCTTCCGATCTcaggcgatggcgagggcagggtcagggccgaggcggggccggtcaatggcgggttcagggtcgcggccggggcgggacgaggcgAgcgggcgctgctcaccgggacgtggggcggcggccggactgggcaggtcgtcccgggtccagcggcgcctcacggtcgcggctccAGATCGGAAGAGCAC
>chr19_4724057_4724058_rs10420007_G
ACGCTCTTCCGATCTggttagggagagacacccccctgtgacttggtatcactcagtcaaacccatgatcccccactattaaggatatccggagaggatGctacctatcagggcgttggtggtatagtggttagcatagctgccttccaagcagttgacccgggttcgattcccggccaacgcatAGATCGGAAGAGCAC
>chr19_4724057_4724058_rs10420007_A
ACGCTCTTCCGATCTggttagggagagacacccccctgtgacttggtatcactcagtcaaacccatgatcccccactattaaggatatccggagaggatActacctatcagggcgttggtggtatagtggttagcatagctgccttccaagcagttgacccgggttcgattcccggccaacgcatAGATCGGAAGAGCAC
>chr19_4724145_4724146_rs10420225_G
ACGCTCTTCCGATCTcctatcagggcgttggtggtatagtggttagcatagctgccttccaagcagttgacccgggttcgattcccggccaacgcatgcGgtaccacttttgcgagtttgaaattttcattttagttttgagacggagtctcgctcggtcccccaggctggagtgcagtggcgtgAGATCGGAAGAGCAC
>chr19_4724145_4724146_rs10420225_A
ACGCTCTTCCGATCTcctatcagggcgttggtggtatagtggttagcatagctgccttccaagcagttgacccgggttcgattcccggccaacgcatgcAgtaccacttttgcgagtttgaaattttcattttagttttgagacggagtctcgctcggtcccccaggctggagtgcagtggcgtgAGATCGGAAGAGCAC
>chr19_4724932_4724933_rs10568242_CAT
ACGCTCTTCCGATCTcagtagagaccgaaagaaggaaaataaggaagacaaaaagaaatccaataaacaccctttccaacacacccacccacccacacaCATgtttatcactttatcataaatccaccttccattaaaacaatgcacgtcaaacggcccacaaacccatccggggtcaaatgaagAGATCGGAAGAGCAC
>chr19_4724932_4724933_rs10568242_C
ACGCTCTTCCGATCTcagtagagaccgaaagaaggaaaataaggaagacaaaaagaaatccaataaacaccctttccaacacacccacccacccacacaCgtttatcactttatcataaatccaccttccattaaaacaatgcacgtcaaacggcccacaaacccatccggggtcaaatgaagAGATCGGAAGAGCAC
>chr19_4729430_4729431_rs111893078_TGACTATA
ACGCTCTTCCGATCTatccactggccacggcctcccaaagtgctgggattacaggcatgagccactgcacccagcctccaattctactttgagctaaggTGACTATAcacctggctttggctaggacggtcccggtttatgcccccaccccctcagtgccccctttcttgctcaaaagtgtgttgAGATCGGAAGAGCAC
>chr19_4729430_4729431_rs111893078_T
ACGCTCTTCCGATCTatccactggccacggcctcccaaagtgctgggattacaggcatgagccactgcacccagcctccaattctactttgagctaaggTcacctggctttggctaggacggtcccggtttatgcccccaccccctcagtgccccctttcttgctcaaaagtgtgttgAGATCGGAAGAGCAC
>chr19_4731014_4731015_rs4807625_C
ACGCTCTTCCGATCTctctgctcacaaccctccatggctcccacctctctcagggtcaaagcccaaggcctccccatgtctcaccaggtctggcatgacCtgccccatcccctccctgccctctcctcttccctttctccccattgctcactctgctcctcctcactgttcctccaacacaccagAGATCGGAAGAGCAC
>chr19_4731014_4731015_rs4807625_T
ACGCTCTTCCGATCTctctgctcacaaccctccatggctcccacctctctcagggtcaaagcccaaggcctccccatgtctcaccaggtctggcatgacTtgccccatcccctccctgccctctcctcttccctttctccccattgctcactctgctcctcctcactgttcctccaacacaccagAGATCGGAAGAGCAC
>chr19_10285007_10285008_rs5498_A
ACGCTCTTCCGATCTatcggggaatcagtgactgtcactcgagatcttgagggcacctacctctgtcgggccaggagcactcaaggggaggtcacccgcAaggtgaccgtgaatgtgctctgtgagtgagccggcgggcagagctgggtgggggcaggggccatggacctaatgcaatcctcaccAGATCGGAAGAGCAC
>chr19_10285007_10285008_rs5498_G
ACGCTCTTCCGATCTatcggggaatcagtgactgtcactcgagatcttgagggcacctacctctgtcgggccaggagcactcaaggggaggtcacccgcGaggtgaccgtgaatgtgctctgtgagtgagccggcgggcagagctgggtgggggcaggggccatggacctaatgcaatcctcaccAGATCGGAAGAGCAC
>chr19_10286554_10286555_rs75407602_C
ACGCTCTTCCGATCTcccacctcagcctcctgagtagctgggaccataggctcacaacaccacacctggcaaatttgattttttttttttttccagagaCggggtctcgcaacattgcccagacttcctttgtgttagttaataaagctttctcaactgcctcagccttgtgtgagttgaggggaAGATCGGAAGAGCAC
>chr19_10286554_10286555_rs75407602_T
ACGCTCTTCCGATCTcccacctcagcctcctgagtagctgggaccataggctcacaacaccacacctggcaaatttgattttttttttttttccagagaTggggtctcgcaacattgcccagacttcctttgtgttagttaataaagctttctcaactgcctcagccttgtgtgagttgaggggaAGATCGGAAGAGCAC
>chr19_10286727_10286728_rs3093030_C
ACGCTCTTCCGATCTgtcacatccagctggagtcctttctaagcagccacagcctgatcctcccacttcctcccccaagaaaacattgtgggttgatggCcataccctgaggttctggtccaaatcggactttctatgaccttctgggtctctagtgaaaactaaagactcctctccagaaaaaaAGATCGGAAGAGCAC
>chr19_10286727_10286728_rs3093030_T
ACGCTCTTCCGATCTgtcacatccagctggagtcctttctaagcagccacagcctgatcctcccacttcctcccccaagaaaacattgtgggttgatggTcataccctgaggttctggtccaaatcggactttctatgaccttctgggtctctagtgaaaactaaagactcctctccagaaaaaaAGATCGGAAGAGCAC
>chr19_10290422_10290423_rs2075741_G
ACGCTCTTCCGATCTatcctaggtgttcttccgcacccaacccttcgccctggagacccagtgtctctcctgtccgctccccgggtacctccttacgctGtgctgtgcaccatggtccacggactggcatcttccccactcgcggtccgcgaagactccatctctccaactaccctgactcagagAGATCGGAAGAGCAC
>chr19_10290422_10290423_rs2075741_C
ACGCTCTTCCGATCTatcctaggtgttcttccgcacccaacccttcgccctggagacccagtgtctctcctgtccgctccccgggtacctccttacgctCtgctgtgcaccatggtccacggactggcatcttccccactcgcggtccgcgaagactccatctctccaactaccctgactcagagAGATCGGAAGAGCAC
>chr19_10290931_10290932_rs2075742_G
ACGCTCTTCCGATCTaccatggctctctgctaccacgtcccagagacaccctcgaggtttagactctgggagtgcgcctttaaaccggaggcctgggcaGgacgcgggacgcctgggttctttccctggctgcagcctctcctcctcctccccgccctctgagaacccttgactcgacataggggAGATCGGAAGAGCAC
>chr19_10290931_10290932_rs2075742_C
ACGCTCTTCCGATCTaccatggctctctgctaccacgtcccagagacaccctcgaggtttagactctgggagtgcgcctttaaaccggaggcctgggcaCgacgcgggacgcctgggttctttccctggctgcagcctctcctcctcctccccgccctctgagaacccttgactcgacataggggAGATCGGAAGAGCAC
>chr19_10292262_10292263_rs1056538_G
ACGCTCTTCCGATCTcctgatgtcaccctcgaaggggacgcattcgtggccactgccacagccacagctagcgcagagcaggagggtgccaggcagctgGtctgcaacgtcaccctggggggcgaaaaccgggagacccgggagaacgtgaccatctacagtaaggaaggaggcggggtctccgcAGATCGGAAGAGCAC
>chr19_10292262_10292263_rs1056538_A
ACGCTCTTCCGATCTcctgatgtcaccctcgaaggggacgcattcgtggccactgccacagccacagctagcgcagagcaggagggtgccaggcagctgAtctgcaacgtcaccctggggggcgaaaaccgggagacccgggagaacgtgaccatctacagtaaggaaggaggcggggtctccgcAGATCGGAAGAGCAC
>chr19_10292692_10292693_rs2228615_G
ACGCTCTTCCGATCTccaggcttcccggcaccactcctgaccctgagcgaacccagcgtctccgaggggcagatggtgacagtaacctgcgcagctgggGcccaagctctggtcacactggagggagttccagccgcggtcccggggcagcccgcccagcttcagctaaatgccaccgagaacgaAGATCGGAAGAGCAC
>chr19_10292692_10292693_rs2228615_A
ACGCTCTTCCGATCTccaggcttcccggcaccactcctgaccctgagcgaacccagcgtctccgaggggcagatggtgacagtaacctgcgcagctgggAcccaagctctggtcacactggagggagttccagccgcggtcccggggcagcccgcccagcttcagctaaatgccaccgagaacgaAGATCGGAAGAGCAC
>chr19_10293271_10293272_rs2569702_T
ACGCTCTTCCGATCTgctgcaaggcggccaatgatcaaggcgaggcggtcaaggacgtaacgctaacggtggagtgtgagtgggggtgcgcagggtgcaTttctatctggttcaaggtctggagggtggccagcctccagggaagagtaggagtagggtatgaggtgtccctttgggtgaggtttAGATCGGAAGAGCAC
>chr19_10293271_10293272_rs2569702_C
ACGCTCTTCCGATCTgctgcaaggcggccaatgatcaaggcgaggcggtcaaggacgtaacgctaacggtggagtgtgagtgggggtgcgcagggtgcaCttctatctggttcaaggtctggagggtggccagcctccagggaagagtaggagtagggtatgaggtgtccctttgggtgaggtttAGATCGGAAGAGCAC
>chr19_10293551_10293552_rs2569703_C
ACGCTCTTCCGATCTaaaggcgggcagtccagagtgtttaagtttttagacgaaaaaggcgccactggtggctcaggaagctcccagacagagtgcatgCctcgactagcgtgacacctccttggatcggcgtccaagggttatgcagggacaacacttcgtggaagccttgccgcgccaaggagAGATCGGAAGAGCAC
>chr19_10293551_10293552_rs2569703_G
ACGCTCTTCCGATCTaaaggcgggcagtccagagtgtttaagtttttagacgaaaaaggcgccactggtggctcaggaagctcccagacagagtgcatgGctcgactagcgtgacacctccttggatcggcgtccaagggttatgcagggacaacacttcgtggaagccttgccgcgccaaggagAGATCGGAAGAGCAC
>chr19_10295230_10295231_rs34124276_C
ACGCTCTTCCGATCTcattcggtgaagaagggcgaggaattttagccgcaacagcagcctgattgtcggggaaggaggctctgataggaggcaggatcCtcttctgcccatcagaggcgcggtggtctcccatcgatcgttgtgggccggagcagggcatttgatcagtggctgggccggcgcAGATCGGAAGAGCAC
>chr19_10295230_10295231_rs34124276_CT
ACGCTCTTCCGATCTcattcggtgaagaagggcgaggaattttagccgcaacagcagcctgattgtcggggaaggaggctctgataggaggcaggatcCTtcttctgcccatcagaggcgcggtggtctcccatcgatcgttgtgggccggagcagggcatttgatcagtggctgggccggcgcAGATCGGAAGAGCAC
>chr19_10295755_10295756_rs12972990_T
ACGCTCTTCCGATCTcttggggcggccggccccgcctgcctccctctcggtcccggtagactagacggaagtgggacagagtagaagtcaaaggtgcctTagcgggtggggctgttgatcgcactttgaggggtgggagatggaggtggcagggggactgaattcaaggggagggaccctccgggAGATCGGAAGAGCAC
>chr19_10295755_10295756_rs12972990_G
ACGCTCTTCCGATCTcttggggcggccggccccgcctgcctccctctcggtcccggtagactagacggaagtgggacagagtagaagtcaaaggtgcctGagcgggtggggctgttgatcgcactttgaggggtgggagatggaggtggcagggggactgaattcaaggggagggaccctccgggAGATCGGAAGAGCAC
>chr19_10295959_10295960_rs885743_T
ACGCTCTTCCGATCTgggctggattctgcgtggtggaaacttgacccaattcacaatccactgtggggaagattggggagggaccaaagtcattggatgTtggagggagagaggggtcaagatcgccttctctcacttcctgaagctcctggggctgggttctctctggggtcgggggaacctgaAGATCGGAAGAGCAC
>chr19_10295959_10295960_rs885743_A
ACGCTCTTCCGATCTgggctggattctgcgtggtggaaacttgacccaattcacaatccactgtggggaagattggggagggaccaaagtcattggatgAtggagggagagaggggtcaagatcgccttctctcacttcctgaagctcctggggctgggttctctctggggtcgggggaacctgaAGATCGGAAGAGCAC
>chr19_10296493_10296494_rs710845_G
ACGCTCTTCCGATCTggccttctacgtgcagtccaccgcctgcaagaagggcgagtacaacgtgcaggaggccgagagctcaggcgaggccgtgtgtctGaacggagcgggcggcggcgctggcggggcggcaggcgcggagggcggacccgaggcggcggggggcgcggccgagtcgccggcggAGATCGGAAGAGCAC
>chr19_10296493_10296494_rs710845_C
ACGCTCTTCCGATCTggccttctacgtgcagtccaccgcctgcaagaagggcgagtacaacgtgcaggaggccgagagctcaggcgaggccgtgtgtctCaacggagcgggcggcggcgctggcggggcggcaggcgcggagggcggacccgaggcggcggggggcgcggccgagtcgccggcggAGATCGGAAGAGCAC
>chr19_10298331_10298332_rs62130688_T
ACGCTCTTCCGATCTaagtgttttttgagggggctgggcatggtggctcaagcctgtaatcccaggacttttgggaggcccaggtgggaggatcccttgTgcccacgagtttcagaccagcctgggcaacatagcgagaccctacaaaaaaacatgtttcaaaaaaaaatttttttttttgagatAGATCGGAAGAGCAC
>chr19_10298331_10298332_rs62130688_C
ACGCTCTTCCGATCTaagtgttttttgagggggctgggcatggtggctcaagcctgtaatcccaggacttttgggaggcccaggtgggaggatcccttgCgcccacgagtttcagaccagcctgggcaacatagcgagaccctacaaaaaaacatgtttcaaaaaaaaatttttttttttgagatAGATCGGAAGAGCAC
>chr19_10299117_10299118_rs892188_C
ACGCTCTTCCGATCTtgcctgtagtcccagctacttgggaggctgaggcaggaggatcctttgagcctaggaggtcaaagccacttccagctatgatatCgtcattgtgctccagcccaggtgacagaaccagaccctgtctctaaaaacaaacaacgaaaaaatccaaaaactttttttgaacaAGATCGGAAGAGCAC
>chr19_10299117_10299118_rs892188_T
ACGCTCTTCCGATCTtgcctgtagtcccagctacttgggaggctgaggcaggaggatcctttgagcctaggaggtcaaagccacttccagctatgatatTgtcattgtgctccagcccaggtgacagaaccagaccctgtctctaaaaacaaacaacgaaaaaatccaaaaactttttttgaacaAGATCGGAAGAGCAC
>chr19_10303774_10303775_rs35929247_G
ACGCTCTTCCGATCTgaagtgttgggattacaggtgtgagccaccatgcccagcccgccaccagtcttgactctccatcctccctccctccctgtgagtGctggtggcctgtgtgtcccgcctgctgaaagatgcctctgacttggggcttttgacttcaggcccgggagacacattttggctggAGATCGGAAGAGCAC
>chr19_10303774_10303775_rs35929247_A
ACGCTCTTCCGATCTgaagtgttgggattacaggtgtgagccaccatgcccagcccgccaccagtcttgactctccatcctccctccctccctgtgagtActggtggcctgtgtgtcccgcctgctgaaagatgcctctgacttggggcttttgacttcaggcccgggagacacattttggctggAGATCGGAAGAGCAC
>chr19_10305768_10305769_rs73510898_G
ACGCTCTTCCGATCTgggtgggggtgactcagcccaagtggaggggggtgctgcgactcctccctgagggctctaaatggggaagcaagatggagaaggGgggggcagggagaaaggcagggaagacaggaaattggcccccaaaatatttatagctcttgggttttcaggactcacccagggccAGATCGGAAGAGCAC
>chr19_10305768_10305769_rs73510898_A
ACGCTCTTCCGATCTgggtgggggtgactcagcccaagtggaggggggtgctgcgactcctccctgagggctctaaatggggaagcaagatggagaaggAgggggcagggagaaaggcagggaagacaggaaattggcccccaaaatatttatagctcttgggttttcaggactcacccagggccAGATCGGAAGAGCAC
>chr19_10310306_10310307_rs75231016_G
ACGCTCTTCCGATCTttatcgatttattgcagctccaatatgagtccactcctactcaaaccctgattctcaggggcctggggaaggccaccccactagGggccctgtccccaccagagcctggacatgggactctctcccaagcaggggtgttgtccttcacaggggcttccacgtctctcccgAGATCGGAAGAGCAC
>chr19_10310306_10310307_rs75231016_C
ACGCTCTTCCGATCTttatcgatttattgcagctccaatatgagtccactcctactcaaaccctgattctcaggggcctggggaaggccaccccactagCggccctgtccccaccagagcctggacatgggactctctcccaagcaggggtgttgtccttcacaggggcttccacgtctctcccgAGATCGGAAGAGCAC
>chr19_10317045_10317046_rs74956615_T
ACGCTCTTCCGATCTgccgggccttgaaggaatcagagctgggggctgtccggggtggtttgaaaaataaaacttagaaaaggaaacagaagtcagttgTcaaagttaaaaaaaaaggagacagtctctgtatcttcacgggaggtcagggaaacctccaaggcactcgaaaggccaaaattacaAGATCGGAAGAGCAC
>chr19_10317045_10317046_rs74956615_A
ACGCTCTTCCGATCTgccgggccttgaaggaatcagagctgggggctgtccggggtggtttgaaaaataaaacttagaaaaggaaacagaagtcagttgAcaaagttaaaaaaaaaggagacagtctctgtatcttcacgggaggtcagggaaacctccaaggcactcgaaaggccaaaattacaAGATCGGAAGAGCAC
>chr19_10352442_10352443_rs34536443_G
ACGCTCTTCCGATCTcaccgcgcctggcccagcctatgcctttctaattgctctagcaaactcccggtggggctgcgggcctggctctcaccgtgggggGgctctggctggagtcacagtgcgtcagcagctcatacagggtcaccccgaaggaccagacatctgacgcatagtagaacttatacAGATCGGAAGAGCAC
>chr19_10352442_10352443_rs34536443_C
ACGCTCTTCCGATCTcaccgcgcctggcccagcctatgcctttctaattgctctagcaaactcccggtggggctgcgggcctggctctcaccgtgggggCgctctggctggagtcacagtgcgtcagcagctcatacagggtcaccccgaaggaccagacatctgacgcatagtagaacttatacAGATCGGAAGAGCAC
>chr19_10359299_10359300_rs386525782_A
ACGCTCTTCCGATCTatcttccaagccatgggcacatggccccgctccctccgcagccacacatccaggggtccgtgctccacgtactctgtcaccatgAtatctgtaaagacacagctgctctggggcaacctgcctgcttctgccctctggatggcggggaattgggggagacgccagggaggAGATCGGAAGAGCAC
>chr19_10359299_10359300_rs386525782_C
ACGCTCTTCCGATCTatcttccaagccatgggcacatggccccgctccctccgcagccacacatccaggggtccgtgctccacgtactctgtcaccatgCtatctgtaaagacacagctgctctggggcaacctgcctgcttctgccctctggatggcggggaattgggggagacgccagggaggAGATCGGAAGAGCAC
>chr19_10364976_10364977_rs2304256_C
ACGCTCTTCCGATCTctttcagcaccacgtgggtgatgtcccggaagtcacagaagtaggcccacagtggctcccgcggcctgtctgccggctggccgaCtgccttgtgagccttggccttcttcccaaacaggctggcttgggggttcctgccactgctgccactagaaccctgaacacccagcAGATCGGAAGAGCAC
>chr19_10364976_10364977_rs2304256_A
ACGCTCTTCCGATCTctttcagcaccacgtgggtgatgtcccggaagtcacagaagtaggcccacagtggctcccgcggcctgtctgccggctggccgaAtgccttgtgagccttggccttcttcccaaacaggctggcttgggggttcctgccactgctgccactagaaccctgaacacccagcAGATCGGAAGAGCAC
>chr19_10366391_10366392_rs34725611_A
ACGCTCTTCCGATCTagaaaaaaaaaaaagtagaggcacggcaatatgcaaagtctaccctggctcccagatgctcaggacatttccccctgcctacacAgcgtccccaccccattcccagacacctggtcttcttggccacctcctccagggggatgccatggcggagagcgaggtgacagaggAGATCGGAAGAGCAC
>chr19_10366391_10366392_rs34725611_G
ACGCTCTTCCGATCTagaaaaaaaaaaaagtagaggcacggcaatatgcaaagtctaccctggctcccagatgctcaggacatttccccctgcctacacGgcgtccccaccccattcccagacacctggtcttcttggccacctcctccagggggatgccatggcggagagcgaggtgacagaggAGATCGGAAGAGCAC
>chr19_10380329_10380330_rs2304257_C
ACGCTCTTCCGATCTccactggacccagacccagctttgaagacagggtcggagtgaagtttgcaactgggaaggctgcacgcccccatgtcctcccccCaaaacctctaaacccggccggcaacggcgggaactgggatgtgcacccaccgggcatcggagcagtcccgaggcaccaggtgctcAGATCGGAAGAGCAC
>chr19_10380329_10380330_rs2304257_G
ACGCTCTTCCGATCTccactggacccagacccagctttgaagacagggtcggagtgaagtttgcaactgggaaggctgcacgcccccatgtcctcccccGaaaacctctaaacccggccggcaacggcgggaactgggatgtgcacccaccgggcatcggagcagtcccgaggcaccaggtgctcAGATCGGAAGAGCAC
>chr19_10381598_10381599_rs144309607_C
ACGCTCTTCCGATCTtttttttttaagatggagtttcgctcttgtcgcccaggctggagtgcaatgctgcgatctcggctcactgcaacctcagactccCggattcaagcgattctcctgcctcagcctcctgggtagctgggacaacaggcgcccgccaccacgcccggctaatttttgtatttAGATCGGAAGAGCAC
>chr19_10381598_10381599_rs144309607_T
ACGCTCTTCCGATCTtttttttttaagatggagtttcgctcttgtcgcccaggctggagtgcaatgctgcgatctcggctcactgcaacctcagactccTggattcaagcgattctcctgcctcagcctcctgggtagctgggacaacaggcgcccgccaccacgcccggctaatttttgtatttAGATCGGAAGAGCAC
>chr19_10414696_10414697_rs142770866_G
ACGCTCTTCCGATCTatgaacatgggttcatgtaatcccagcactttgggaggctgaggtgtgaggagcactttagtccaggagtttgagaccagcctgGgcaacatggcaagaccccatctctacaaaacaacaaaaacaaaaattagccaggcatgatggcgcgtgcctgtagtaccagctgcAGATCGGAAGAGCAC
>chr19_10414696_10414697_rs142770866_A
ACGCTCTTCCGATCTatgaacatgggttcatgtaatcccagcactttgggaggctgaggtgtgaggagcactttagtccaggagtttgagaccagcctgAgcaacatggcaagaccccatctctacaaaacaacaaaaacaaaaattagccaggcatgatggcgcgtgcctgtagtaccagctgcAGATCGGAAGAGCAC
>chr19_10446221_10446222_rs118115488_C
ACGCTCTTCCGATCTcgcacccggcctcctcattcctcttgacctccctaatagcgtttcagcctcctgacccctcttctcgcccatcccctgcagcttCgaggcagagaatgggccgacaccatctcctggccgcagccccctggactcgcaggcgagcccaggactcgtgctgcacgccggggAGATCGGAAGAGCAC
>chr19_10446221_10446222_rs118115488_T
ACGCTCTTCCGATCTcgcacccggcctcctcattcctcttgacctccctaatagcgtttcagcctcctgacccctcttctcgcccatcccctgcagcttTgaggcagagaatgggccgacaccatctcctggccgcagccccctggactcgcaggcgagcccaggactcgtgctgcacgccggggAGATCGGAAGAGCAC
>chr19_10452126_10452127_rs78064630_G
ACGCTCTTCCGATCTtgtgtgtgtgtgtgtgtgtgtatttttgcatctgtgagtatatttccttatggatttgtcgggatatgtttgtgtccaagggcaGtggatatttgcaatggttggaaagtgtgtctgtgggtgtgtttagtgtgtgtctgtaagtgtggctggctggggaggccaaggcgAGATCGGAAGAGCAC
>chr19_10452126_10452127_rs78064630_A
ACGCTCTTCCGATCTtgtgtgtgtgtgtgtgtgtgtatttttgcatctgtgagtatatttccttatggatttgtcgggatatgtttgtgtccaagggcaAtggatatttgcaatggttggaaagtgtgtctgtgggtgtgtttagtgtgtgtctgtaagtgtggctggctggggaggccaaggcgAGATCGGAAGAGCAC
>chr19_12704681_12704682_rs55834133_CT
ACGCTCTTCCGATCTcttgaatcttgggatgtagaacccacagatacagagagccaactgtgctggggcagggacttgggctttcacattttctattttCTtttctttctttttttttgaagacagagtctcagtttattgcccaggctggagtgcagtggcatgatctcagctcactgcaacctAGATCGGAAGAGCAC
>chr19_12704681_12704682_rs55834133_C
ACGCTCTTCCGATCTcttgaatcttgggatgtagaacccacagatacagagagccaactgtgctggggcagggacttgggctttcacattttctattttCtttctttctttttttttgaagacagagtctcagtttattgcccaggctggagtgcagtggcatgatctcagctcactgcaacctAGATCGGAAGAGCAC
>chr19_48697960_48697961_rs368565_C
ACGCTCTTCCGATCTtagaaatggggtttcaccatattagtcaggctggtctcgaactcctgacctcaggtgatccacccgcctcagcctaccaaagtgCtgggattacaggcatgagccactgcactggctcttttttttttttttttttttttttgagacggagtctcactgtgttgtgcaggAGATCGGAAGAGCAC
>chr19_48697960_48697961_rs368565_T
ACGCTCTTCCGATCTtagaaatggggtttcaccatattagtcaggctggtctcgaactcctgacctcaggtgatccacccgcctcagcctaccaaagtgTtgggattacaggcatgagccactgcactggctcttttttttttttttttttttttttgagacggagtctcactgtgttgtgcaggAGATCGGAAGAGCAC
>chr19_48700572_48700573_rs35106244_C
ACGCTCTTCCGATCTggctaatttttttatatatatttttagtagagacggggtttcaccgtgttagccaggatggtctcgatctcctgacctcatgatCcgcccgccttggcctcccaaagtgctgggattacaggcgtgagccaccgcgcccagccagctaccatttcttagctgtatcatctAGATCGGAAGAGCAC
>chr19_48700572_48700573_rs35106244_T
ACGCTCTTCCGATCTggctaatttttttatatatatttttagtagagacggggtttcaccgtgttagccaggatggtctcgatctcctgacctcatgatTcgcccgccttggcctcccaaagtgctgggattacaggcgtgagccaccgcgcccagccagctaccatttcttagctgtatcatctAGATCGGAAGAGCAC
>chr19_48702851_48702852_rs679574_C
ACGCTCTTCCGATCTacatctgtataaacacacttgagatacatgcctgtgcacataggcaagtatgtgccaagtatttacacacctgaagtagaagcaCacacacacccacactatgcctgcacaccaccgcatggccacgttcaccagcgccccgggcctccatctcccagctaacgtgtcccAGATCGGAAGAGCAC
>chr19_48702851_48702852_rs679574_G
ACGCTCTTCCGATCTacatctgtataaacacacttgagatacatgcctgtgcacataggcaagtatgtgccaagtatttacacacctgaagtagaagcaGacacacacccacactatgcctgcacaccaccgcatggccacgttcaccagcgccccgggcctccatctcccagctaacgtgtcccAGATCGGAAGAGCAC
>chr19_48702888_48702889_rs516316_G
ACGCTCTTCCGATCTacataggcaagtatgtgccaagtatttacacacctgaagtagaagcacacacacacccacactatgcctgcacaccaccgcatgGccacgttcaccagcgccccgggcctccatctcccagctaacgtgtcccgttttcctcccctgacagccatgctggtcgttcagatAGATCGGAAGAGCAC
>chr19_48702888_48702889_rs516316_C
ACGCTCTTCCGATCTacataggcaagtatgtgccaagtatttacacacctgaagtagaagcacacacacacccacactatgcctgcacaccaccgcatgCccacgttcaccagcgccccgggcctccatctcccagctaacgtgtcccgttttcctcccctgacagccatgctggtcgttcagatAGATCGGAAGAGCAC
>chr19_48702915_48702916_rs516246_C
ACGCTCTTCCGATCTacacacctgaagtagaagcacacacacacccacactatgcctgcacaccaccgcatggccacgttcaccagcgccccgggcctcCatctcccagctaacgtgtcccgttttcctcccctgacagccatgctggtcgttcagatgcctttctcctttcccatggcccacttAGATCGGAAGAGCAC
>chr19_48702915_48702916_rs516246_T
ACGCTCTTCCGATCTacacacctgaagtagaagcacacacacacccacactatgcctgcacaccaccgcatggccacgttcaccagcgccccgggcctcTatctcccagctaacgtgtcccgttttcctcccctgacagccatgctggtcgttcagatgcctttctcctttcccatggcccacttAGATCGGAAGAGCAC
>chr19_48703160_48703161_rs492602_A
ACGCTCTTCCGATCTgttaccggtgcagataccagtgctagcctcaacatcaaaggcactgggacccagccagctcagggggatgtggacgatcaatgcAataggccgcctggggaaccagatgggcgagtacgccacactgtacgccctggccaagatgaacgggcggcccgccttcatcccggAGATCGGAAGAGCAC
>chr19_48703160_48703161_rs492602_G
ACGCTCTTCCGATCTgttaccggtgcagataccagtgctagcctcaacatcaaaggcactgggacccagccagctcagggggatgtggacgatcaatgcGataggccgcctggggaaccagatgggcgagtacgccacactgtacgccctggccaagatgaacgggcggcccgccttcatcccggAGATCGGAAGAGCAC
>chr19_48703205_48703206_rs681343_C
ACGCTCTTCCGATCTgggacccagccagctcagggggatgtggacgatcaatgcaataggccgcctggggaaccagatgggcgagtacgccacactgtaCgccctggccaagatgaacgggcggcccgccttcatcccggcccagatgcacagcaccctggcccccatcttcagaatcaccctgcAGATCGGAAGAGCAC
>chr19_48703205_48703206_rs681343_T
ACGCTCTTCCGATCTgggacccagccagctcagggggatgtggacgatcaatgcaataggccgcctggggaaccagatgggcgagtacgccacactgtaTgccctggccaagatgaacgggcggcccgccttcatcccggcccagatgcacagcaccctggcccccatcttcagaatcaccctgcAGATCGGAAGAGCAC
>chr19_48703346_48703347_rs281377_C
ACGCTCTTCCGATCTcctggcccccatcttcagaatcaccctgccggtgctgcacagcgccacggccagcaggatcccctggcagaactaccacctgaaCgactggatggaggaggaataccgccacatcccgggggagtacgtccgcttcaccggctacccctgctcctggaccttctaccaccAGATCGGAAGAGCAC
>chr19_48703346_48703347_rs281377_T
ACGCTCTTCCGATCTcctggcccccatcttcagaatcaccctgccggtgctgcacagcgccacggccagcaggatcccctggcagaactaccacctgaaTgactggatggaggaggaataccgccacatcccgggggagtacgtccgcttcaccggctacccctgctcctggaccttctaccaccAGATCGGAAGAGCAC
>chr19_48703417_48703418_rs601338_G
ACGCTCTTCCGATCTactaccacctgaacgactggatggaggaggaataccgccacatcccgggggagtacgtccgcttcaccggctacccctgctcctGgaccttctaccaccacctccgccaggagatcctccaggagttcaccctgcacgaccacgtgcgggaggaggcccagaagttcctgAGATCGGAAGAGCAC
>chr19_48703417_48703418_rs601338_A
ACGCTCTTCCGATCTactaccacctgaacgactggatggaggaggaataccgccacatcccgggggagtacgtccgcttcaccggctacccctgctcctAgaccttctaccaccacctccgccaggagatcctccaggagttcaccctgcacgaccacgtgcgggaggaggcccagaagttcctgAGATCGGAAGAGCAC
>chr19_48703728_48703729_rs602662_G
ACGCTCTTCCGATCTttccgagctcgctacagctccctcatcttcgtggtcaccagtaatggcatggcctggtgtcgggagaacattgacacctcccacGgtgatgtggtgtttgctggcgatggcattgagggctcacctgccaaagattttgctctactcacacagtgtaaccacaccatcatAGATCGGAAGAGCAC
>chr19_48703728_48703729_rs602662_A
ACGCTCTTCCGATCTttccgagctcgctacagctccctcatcttcgtggtcaccagtaatggcatggcctggtgtcgggagaacattgacacctcccacAgtgatgtggtgtttgctggcgatggcattgagggctcacctgccaaagattttgctctactcacacagtgtaaccacaccatcatAGATCGGAAGAGCAC
>chr19_48703949_48703950_rs485186_A
ACGCTCTTCCGATCTcatctacctggccaattacaccctccccgactcccctttcctcaaaatctttaagccagaggcagccttcctgccggagtggacAgggattgccgcagacctgtcccccttactcaagcactaatgctggcccattctttgagaccttttctccttctctgcctccctcaAGATCGGAAGAGCAC
>chr19_48703949_48703950_rs485186_G
ACGCTCTTCCGATCTcatctacctggccaattacaccctccccgactcccctttcctcaaaatctttaagccagaggcagccttcctgccggagtggacGgggattgccgcagacctgtcccccttactcaagcactaatgctggcccattctttgagaccttttctccttctctgcctccctcaAGATCGGAAGAGCAC
>chr19_48703998_48703999_rs485073_A
ACGCTCTTCCGATCTtttaagccagaggcagccttcctgccggagtggacagggattgccgcagacctgtcccccttactcaagcactaatgctggcccAttctttgagaccttttctccttctctgcctccctcaagatgagtgcccgggcatgagaagcacatggttccatgagcaggacccaAGATCGGAAGAGCAC
>chr19_48703998_48703999_rs485073_G
ACGCTCTTCCGATCTtttaagccagaggcagccttcctgccggagtggacagggattgccgcagacctgtcccccttactcaagcactaatgctggcccGttctttgagaccttttctccttctctgcctccctcaagatgagtgcccgggcatgagaagcacatggttccatgagcaggacccaAGATCGGAAGAGCAC
>chr19_48704000_48704001_rs386477820_T
ACGCTCTTCCGATCTtaagccagaggcagccttcctgccggagtggacagggattgccgcagacctgtcccccttactcaagcactaatgctggcccatTctttgagaccttttctccttctctgcctccctcaagatgagtgcccgggcatgagaagcacatggttccatgagcaggacccatcAGATCGGAAGAGCAC
>chr19_48704000_48704001_rs386477820_C
ACGCTCTTCCGATCTtaagccagaggcagccttcctgccggagtggacagggattgccgcagacctgtcccccttactcaagcactaatgctggcccatCctttgagaccttttctccttctctgcctccctcaagatgagtgcccgggcatgagaagcacatggttccatgagcaggacccatcAGATCGGAAGAGCAC
>chr19_48704297_48704298_rs571689_C
ACGCTCTTCCGATCTggagttcaagactagcctggccaacatggtgaaaccccatctcgactaaaaatacaaaaattagccaggcgtggtggtgcacacCtgtaatcccagctactcgggaggctgaggcaagagaatcacttgaacccaggaggcggaggttgcagtgagccaagatggtgccgAGATCGGAAGAGCAC
>chr19_48704297_48704298_rs571689_T
ACGCTCTTCCGATCTggagttcaagactagcctggccaacatggtgaaaccccatctcgactaaaaatacaaaaattagccaggcgtggtggtgcacacTtgtaatcccagctactcgggaggctgaggcaagagaatcacttgaacccaggaggcggaggttgcagtgagccaagatggtgccgAGATCGGAAGAGCAC
>chr19_48704394_48704395_rs58755479_T
ACGCTCTTCCGATCTtactcgggaggctgaggcaagagaatcacttgaacccaggaggcggaggttgcagtgagccaagatggtgccgctgcactccagTctgggtgacacagcaagactccatctcaaaaaaaaaaaaaaaaaaaagaaaagaaaaagaaatgaatgggttcaaagaccataatAGATCGGAAGAGCAC
>chr19_48704394_48704395_rs58755479_C
ACGCTCTTCCGATCTtactcgggaggctgaggcaagagaatcacttgaacccaggaggcggaggttgcagtgagccaagatggtgccgctgcactccagCctgggtgacacagcaagactccatctcaaaaaaaaaaaaaaaaaaaagaaaagaaaaagaaatgaatgggttcaaagaccataatAGATCGGAAGAGCAC
>chr19_48704461_48704462_rs17393109_T
ACGCTCTTCCGATCTgtgccgctgcactccagtctgggtgacacagcaagactccatctcaaaaaaaaaaaaaaaaaaaagaaaagaaaaagaaatgaaTgggttcaaagaccataatcatgcatatcacataagaccagaagtggcccaggtccagggtcagttaatttagcggctccacaaagAGATCGGAAGAGCAC
>chr19_48704461_48704462_rs17393109_C
ACGCTCTTCCGATCTgtgccgctgcactccagtctgggtgacacagcaagactccatctcaaaaaaaaaaaaaaaaaaaagaaaagaaaaagaaatgaaCgggttcaaagaccataatcatgcatatcacataagaccagaagtggcccaggtccagggtcagttaatttagcggctccacaaagAGATCGGAAGAGCAC
>chr19_48704535_48704536_rs2251034_G
ACGCTCTTCCGATCTaagaaatgaatgggttcaaagaccataatcatgcatatcacataagaccagaagtggcccaggtccagggtcagttaatttagcGgctccacaaagtcatcagtcacctgagctccatccatcttcacatgctgtgctaccatttcttagctgtatcatcccatggtcccAGATCGGAAGAGCAC
>chr19_48704535_48704536_rs2251034_A
ACGCTCTTCCGATCTaagaaatgaatgggttcaaagaccataatcatgcatatcacataagaccagaagtggcccaggtccagggtcagttaatttagcAgctccacaaagtcatcagtcacctgagctccatccatcttcacatgctgtgctaccatttcttagctgtatcatcccatggtcccAGATCGGAAGAGCAC
>chr19_48705244_48705245_rs507855_A
ACGCTCTTCCGATCTgagtgcagtggcatgatcttggctcactgcagcctccgcctcccaggttcaagcgattctcctgcctcagcctcccgagtagctAggattacaggtgcgtgccaccacgcccagctaatttttatatgtttagtggaaatggagtttcaccatgttggtcaggctggtctAGATCGGAAGAGCAC
>chr19_48705244_48705245_rs507855_G
ACGCTCTTCCGATCTgagtgcagtggcatgatcttggctcactgcagcctccgcctcccaggttcaagcgattctcctgcctcagcctcccgagtagctGggattacaggtgcgtgccaccacgcccagctaatttttatatgtttagtggaaatggagtttcaccatgttggtcaggctggtctAGATCGGAAGAGCAC
>chr19_48705286_48705287_rs507766_T
ACGCTCTTCCGATCTccaggttcaagcgattctcctgcctcagcctcccgagtagctaggattacaggtgcgtgccaccacgcccagctaatttttataTgtttagtggaaatggagtttcaccatgttggtcaggctggtctcaaactcctgacctcatgatccgccttcctcggcctcccaaaAGATCGGAAGAGCAC
>chr19_48705286_48705287_rs507766_C
ACGCTCTTCCGATCTccaggttcaagcgattctcctgcctcagcctcccgagtagctaggattacaggtgcgtgccaccacgcccagctaatttttataCgtttagtggaaatggagtttcaccatgttggtcaggctggtctcaaactcctgacctcatgatccgccttcctcggcctcccaaaAGATCGGAAGAGCAC
>chr19_48705307_48705308_rs507711_C
ACGCTCTTCCGATCTgcctcagcctcccgagtagctaggattacaggtgcgtgccaccacgcccagctaatttttatatgtttagtggaaatggagtttCaccatgttggtcaggctggtctcaaactcctgacctcatgatccgccttcctcggcctcccaaagtgctgggattacaggtgttaAGATCGGAAGAGCAC
>chr19_48705307_48705308_rs507711_T
ACGCTCTTCCGATCTgcctcagcctcccgagtagctaggattacaggtgcgtgccaccacgcccagctaatttttatatgtttagtggaaatggagtttTaccatgttggtcaggctggtctcaaactcctgacctcatgatccgccttcctcggcctcccaaagtgctgggattacaggtgttaAGATCGGAAGAGCAC
>chr19_48705372_48705373_rs506897_G
ACGCTCTTCCGATCTtttagtggaaatggagtttcaccatgttggtcaggctggtctcaaactcctgacctcatgatccgccttcctcggcctcccaaaGtgctgggattacaggtgttagccactgcgcccggccctagagctcactgttttctagttagtccatctggaagtggagcctttttAGATCGGAAGAGCAC
>chr19_48705372_48705373_rs506897_C
ACGCTCTTCCGATCTtttagtggaaatggagtttcaccatgttggtcaggctggtctcaaactcctgacctcatgatccgccttcctcggcctcccaaaCtgctgggattacaggtgttagccactgcgcccggccctagagctcactgttttctagttagtccatctggaagtggagcctttttAGATCGGAAGAGCAC
>chr19_48705608_48705609_rs504963_G
ACGCTCTTCCGATCTcttcaatcctggctttctagggcctgggatgatcattgctagaactgagagaccagcctggctcagtgaacttcagggcgttccGttcattctttcagtaaatgtttgcagcacatgtgttacatgtcaggcagtgaaaccccccacagcagccttccctctcagaggatAGATCGGAAGAGCAC
>chr19_48705608_48705609_rs504963_A
ACGCTCTTCCGATCTcttcaatcctggctttctagggcctgggatgatcattgctagaactgagagaccagcctggctcagtgaacttcagggcgttccAttcattctttcagtaaatgtttgcagcacatgtgttacatgtcaggcagtgaaaccccccacagcagccttccctctcagaggatAGATCGGAAGAGCAC
>chr19_48705721_48705722_rs632111_A
ACGCTCTTCCGATCTcatgtgttacatgtcaggcagtgaaaccccccacagcagccttccctctcagaggatacatttgtaaccattacacagtcatcaAaggaataattttttttaatcaccagtgtgcatacagtcatggagttgggtattcccagctaccagggaggctgaggtgggaggatAGATCGGAAGAGCAC
>chr19_48705721_48705722_rs632111_G
ACGCTCTTCCGATCTcatgtgttacatgtcaggcagtgaaaccccccacagcagccttccctctcagaggatacatttgtaaccattacacagtcatcaGaggaataattttttttaatcaccagtgtgcatacagtcatggagttgggtattcccagctaccagggaggctgaggtgggaggatAGATCGGAAGAGCAC
>chr19_48705753_48705754_rs503279_T
ACGCTCTTCCGATCTacagcagccttccctctcagaggatacatttgtaaccattacacagtcatcaaaggaataattttttttaatcaccagtgtgcaTacagtcatggagttgggtattcccagctaccagggaggctgaggtgggaggattgcttgatgccaggagttagggaatatagtgcAGATCGGAAGAGCAC
>chr19_48705753_48705754_rs503279_C
ACGCTCTTCCGATCTacagcagccttccctctcagaggatacatttgtaaccattacacagtcatcaaaggaataattttttttaatcaccagtgtgcaCacagtcatggagttgggtattcccagctaccagggaggctgaggtgggaggattgcttgatgccaggagttagggaatatagtgcAGATCGGAAGAGCAC
>chr19_48705969_48705970_rs633372_G
ACGCTCTTCCGATCTcgtagtgataccctgactcttataaataaataaatgaataaacacaattatgactttgcggatgggagaaaaggttctctgagaGcgtattacataagtatcacatgaactccaaaatacatcttaggccaggcatggtggctgtaatcccagcactttgggagggtaagAGATCGGAAGAGCAC
>chr19_48705969_48705970_rs633372_A
ACGCTCTTCCGATCTcgtagtgataccctgactcttataaataaataaatgaataaacacaattatgactttgcggatgggagaaaaggttctctgagaAcgtattacataagtatcacatgaactccaaaatacatcttaggccaggcatggtggctgtaatcccagcactttgggagggtaagAGATCGGAAGAGCAC
>chr19_48706061_48706062_rs57706285_G
ACGCTCTTCCGATCTcataagtatcacatgaactccaaaatacatcttaggccaggcatggtggctgtaatcccagcactttgggagggtaaggcgggcGgatcacctgaggtcaggagttcgagactagcctgggcaacatagtgaaaccctgtctctactaaacatacaaaacattagccaggAGATCGGAAGAGCAC
>chr19_48706061_48706062_rs57706285_A
ACGCTCTTCCGATCTcataagtatcacatgaactccaaaatacatcttaggccaggcatggtggctgtaatcccagcactttgggagggtaaggcgggcAgatcacctgaggtcaggagttcgagactagcctgggcaacatagtgaaaccctgtctctactaaacatacaaaacattagccaggAGATCGGAAGAGCAC
>chr19_48706068_48706069_rs57449655_C
ACGCTCTTCCGATCTatcacatgaactccaaaatacatcttaggccaggcatggtggctgtaatcccagcactttgggagggtaaggcgggcggatcacCtgaggtcaggagttcgagactagcctgggcaacatagtgaaaccctgtctctactaaacatacaaaacattagccaggggtggtgAGATCGGAAGAGCAC
>chr19_48706068_48706069_rs57449655_T
ACGCTCTTCCGATCTatcacatgaactccaaaatacatcttaggccaggcatggtggctgtaatcccagcactttgggagggtaaggcgggcggatcacTtgaggtcaggagttcgagactagcctgggcaacatagtgaaaccctgtctctactaaacatacaaaacattagccaggggtggtgAGATCGGAAGAGCAC
>chr19_48706082_48706083_rs2548459_T
ACGCTCTTCCGATCTaaaatacatcttaggccaggcatggtggctgtaatcccagcactttgggagggtaaggcgggcggatcacctgaggtcaggagtTcgagactagcctgggcaacatagtgaaaccctgtctctactaaacatacaaaacattagccaggggtggtggtgcagacctgtagAGATCGGAAGAGCAC
>chr19_48706082_48706083_rs2548459_C
ACGCTCTTCCGATCTaaaatacatcttaggccaggcatggtggctgtaatcccagcactttgggagggtaaggcgggcggatcacctgaggtcaggagtCcgagactagcctgggcaacatagtgaaaccctgtctctactaaacatacaaaacattagccaggggtggtggtgcagacctgtagAGATCGGAAGAGCAC
>chr19_48706207_48706208_rs692854_C
ACGCTCTTCCGATCTtaaacatacaaaacattagccaggggtggtggtgcagacctgtagtcccagctacttggcaggcttaagcaggagaatcgtttgCaccagggaggcagaggttgcagtgagccaggatcacaccattgcactctagcctggacaacagagtgagactccatctcaaaaaaAGATCGGAAGAGCAC
>chr19_48706207_48706208_rs692854_A
ACGCTCTTCCGATCTtaaacatacaaaacattagccaggggtggtggtgcagacctgtagtcccagctacttggcaggcttaagcaggagaatcgtttgAaccagggaggcagaggttgcagtgagccaggatcacaccattgcactctagcctggacaacagagtgagactccatctcaaaaaaAGATCGGAAGAGCAC
>chr19_48706303_48706304_rs1688264_T
ACGCTCTTCCGATCTagaggttgcagtgagccaggatcacaccattgcactctagcctggacaacagagtgagactccatctcaaaaaaaaaaaaaaaaTtcttaagagtagatggaatcctattacaagtctggatcaaaaaggcagctttggctgggtgcagtggctcacacctgtaatcccaAGATCGGAAGAGCAC
>chr19_48706303_48706304_rs1688264_G
ACGCTCTTCCGATCTagaggttgcagtgagccaggatcacaccattgcactctagcctggacaacagagtgagactccatctcaaaaaaaaaaaaaaaaGtcttaagagtagatggaatcctattacaagtctggatcaaaaaggcagctttggctgggtgcagtggctcacacctgtaatcccaAGATCGGAAGAGCAC
>chr19_48706309_48706310_rs1704773_A
ACGCTCTTCCGATCTtgcagtgagccaggatcacaccattgcactctagcctggacaacagagtgagactccatctcaaaaaaaaaaaaaaaattcttaAgagtagatggaatcctattacaagtctggatcaaaaaggcagctttggctgggtgcagtggctcacacctgtaatcccagcacttAGATCGGAAGAGCAC
>chr19_48706309_48706310_rs1704773_G
ACGCTCTTCCGATCTtgcagtgagccaggatcacaccattgcactctagcctggacaacagagtgagactccatctcaaaaaaaaaaaaaaaattcttaGgagtagatggaatcctattacaagtctggatcaaaaaggcagctttggctgggtgcagtggctcacacctgtaatcccagcacttAGATCGGAAGAGCAC
>chr19_48706594_48706595_rs646327_A
ACGCTCTTCCGATCTgcctgtaatcccagctgctagggaggctgagacagaagaatcgcttgaacctgggagatggaggttgcagtgagctgagatcacAccattgcactgcagcctgggcaacaagagcgaaacttggtcaaaaaaaagaacaaggcaacttttacaacgattttttagatctcAGATCGGAAGAGCAC
>chr19_48706594_48706595_rs646327_G
ACGCTCTTCCGATCTgcctgtaatcccagctgctagggaggctgagacagaagaatcgcttgaacctgggagatggaggttgcagtgagctgagatcacGccattgcactgcagcctgggcaacaagagcgaaacttggtcaaaaaaaagaacaaggcaacttttacaacgattttttagatctcAGATCGGAAGAGCAC
>chr19_48707905_48707906_rs1265940233_G
ACGCTCTTCCGATCTagacaaagaaagaaaggaaagaaagaaagaaagaaagaaagaaagaaagaaagaaagaaagaaagaaaagaaagaaagaaagGaagaaagaaagaaaaaagaaagaaagaaggggaggggaggggaaggaggccaggtgtggtgactcacgcctgtaatcccagcaAGATCGGAAGAGCAC
>chr19_48707905_48707906_rs1265940233_GAAGA
ACGCTCTTCCGATCTagacaaagaaagaaaggaaagaaagaaagaaagaaagaaagaaagaaagaaagaaagaaagaaagaaaagaaagaaagaaagGAAGAaagaaagaaagaaaaaagaaagaaagaaggggaggggaggggaaggaggccaggtgtggtgactcacgcctgtaatcccagcaAGATCGGAAGAGCAC
>chr19_48708232_48708233_rs1380770853_AAAAAAAAAAAA
ACGCTCTTCCGATCTcgcttgaacccaggaggcagaggttgcggtgagccgagatcatgccattgcactccagcctgggcaacaagagtgaactccatcAAAAAAAAAAAAaaaaaaaaaagaagaagaaggaaagaaggaaaaagagaggaaggaggaggagaaatattttttccagtctacacAGATCGGAAGAGCAC
>chr19_48708232_48708233_rs1380770853_-
ACGCTCTTCCGATCTcgcttgaacccaggaggcagaggttgcggtgagccgagatcatgccattgcactccagcctgggcaacaagagtgaactccatcaaaaaaaaaagaagaagaaggaaagaaggaaaaagagaggaaggaggaggagaaatattttttccagtctacacAGATCGGAAGAGCAC
>chr19_48708712_48708713_rs61608438_T
ACGCTCTTCCGATCTccaccaagccggcttcctggccctgactccttggggcagtgcagggaccacgtgcaccctcagctcaacagagcccactctggaTgcaggcgagatgcggaaggtgcaatggaggcaggtggggggcctggcagaagctgaaagacgagtgcccgagacacagagagatgAGATCGGAAGAGCAC
>chr19_48708712_48708713_rs61608438_C
ACGCTCTTCCGATCTccaccaagccggcttcctggccctgactccttggggcagtgcagggaccacgtgcaccctcagctcaacagagcccactctggaCgcaggcgagatgcggaaggtgcaatggaggcaggtggggggcctggcagaagctgaaagacgagtgcccgagacacagagagatgAGATCGGAAGAGCAC
>chr19_48710027_48710028_rs584768_G
ACGCTCTTCCGATCTcactgcaagctccacctcctgggttcaggccattctcctgcctcagcctccccagtagctgggactacaggcgcccaccactgcGcctggctaattttttgtatttttagtagaaacggggtttcaccgtggtcttgatctccggacctcgtgatccacctgcctcggacAGATCGGAAGAGCAC
>chr19_48710027_48710028_rs584768_A
ACGCTCTTCCGATCTcactgcaagctccacctcctgggttcaggccattctcctgcctcagcctccccagtagctgggactacaggcgcccaccactgcAcctggctaattttttgtatttttagtagaaacggggtttcaccgtggtcttgatctccggacctcgtgatccacctgcctcggacAGATCGGAAGAGCAC
>chr19_48710247_48710248_rs13346897_G
ACGCTCTTCCGATCTgttgcccaggctggagtgcaggcatgatctcatctcactgcaagtgattctcctgcctcagcctcccgagtagctggaactacaGgtgtgcaccaccacacctggctaattattttttttttttgtatttttagtagatatggggttttagcacattggccaggctggtcAGATCGGAAGAGCAC
>chr19_48710247_48710248_rs13346897_A
ACGCTCTTCCGATCTgttgcccaggctggagtgcaggcatgatctcatctcactgcaagtgattctcctgcctcagcctcccgagtagctggaactacaAgtgtgcaccaccacacctggctaattattttttttttttgtatttttagtagatatggggttttagcacattggccaggctggtcAGATCGGAAGAGCAC
>chr19_48710274_48710275_rs28894750_A
ACGCTCTTCCGATCTtctcatctcactgcaagtgattctcctgcctcagcctcccgagtagctggaactacaggtgtgcaccaccacacctggctaattAttttttttttttgtatttttagtagatatggggttttagcacattggccaggctggtctcgaacttctgacctcaggtgatccacAGATCGGAAGAGCAC
>chr19_48710274_48710275_rs28894750_T
ACGCTCTTCCGATCTtctcatctcactgcaagtgattctcctgcctcagcctcccgagtagctggaactacaggtgtgcaccaccacacctggctaattTttttttttttttgtatttttagtagatatggggttttagcacattggccaggctggtctcgaacttctgacctcaggtgatccacAGATCGGAAGAGCAC
>chr19_48710576_48710577_rs2638282_G
ACGCTCTTCCGATCTgctcactgcaacctcaaacttcaaagctcaagtgatcctcctgcctcagcctccagagtagctgggactacaggtatgaaccacGgtgtttggccctgaaacctattttttttttttttttttgagatggagtctcactctgtcacccaggctggagtgcagtggcgcgaAGATCGGAAGAGCAC
>chr19_48710576_48710577_rs2638282_A
ACGCTCTTCCGATCTgctcactgcaacctcaaacttcaaagctcaagtgatcctcctgcctcagcctccagagtagctgggactacaggtatgaaccacAgtgtttggccctgaaacctattttttttttttttttttgagatggagtctcactctgtcacccaggctggagtgcagtggcgcgaAGATCGGAAGAGCAC
>chr19_48711017_48711018_rs59612068_G
ACGCTCTTCCGATCTacgttcttcccaggactgcccttgggctggaggttcctgggagtttatgtcattcctccctccctctgtgacccatggctcatgGctgactaggggtggtatagtggcaagtctccagatgtagcccctagtgagcatgtccctgatattcacagatttgtatagtgcccAGATCGGAAGAGCAC
>chr19_48711017_48711018_rs59612068_A
ACGCTCTTCCGATCTacgttcttcccaggactgcccttgggctggaggttcctgggagtttatgtcattcctccctccctctgtgacccatggctcatgActgactaggggtggtatagtggcaagtctccagatgtagcccctagtgagcatgtccctgatattcacagatttgtatagtgcccAGATCGGAAGAGCAC
>chr19_48714803_48714804_rs62130347_C
ACGCTCTTCCGATCTtttccagagggcagaggctgcggggttggaattctgggaccccaccgaaggagagagaaggcctggaaagttacaccccaaactCaccgtcagctcctccagtttaagggtctgaagttccaacttgtgtggggggggcgaggggctagggactcctggtgggcagggagAGATCGGAAGAGCAC
>chr19_48714803_48714804_rs62130347_T
ACGCTCTTCCGATCTtttccagagggcagaggctgcggggttggaattctgggaccccaccgaaggagagagaaggcctggaaagttacaccccaaactTaccgtcagctcctccagtttaagggtctgaagttccaacttgtgtggggggggcgaggggctagggactcctggtgggcagggagAGATCGGAAGAGCAC
>chr19_48718415_48718416_rs4302147_T
ACGCTCTTCCGATCTcctttgccttctcaggaactgatctgtagttcgaaacacttgcacacttcttttttttttttttttttttttttgagatggagtTtcgctcttgttgcccaggctggagtgcaatggcgtgatctcggctcaccgcaacctcctcctcccgggttcaagcgattctcccgAGATCGGAAGAGCAC
>chr19_48718415_48718416_rs4302147_A
ACGCTCTTCCGATCTcctttgccttctcaggaactgatctgtagttcgaaacacttgcacacttcttttttttttttttttttttttttgagatggagtAtcgctcttgttgcccaggctggagtgcaatggcgtgatctcggctcaccgcaacctcctcctcccgggttcaagcgattctcccgAGATCGGAAGAGCAC
>chr19_50342447_50342448_rs60182980_G
ACGCTCTTCCGATCTggtgtgagccaccatggctggcctcatgcagtaattttttttttttttttttttgagatggagtctcgctctgttgcccagactGgagtgcagtgccatgatcttggctcactgcaagctccgcctcccaggttcacgccattctcctgcctcagcctcctgagtacctgAGATCGGAAGAGCAC
>chr19_50342447_50342448_rs60182980_A
ACGCTCTTCCGATCTggtgtgagccaccatggctggcctcatgcagtaattttttttttttttttttttgagatggagtctcgctctgttgcccagactAgagtgcagtgccatgatcttggctcactgcaagctccgcctcccaggttcacgccattctcctgcctcagcctcctgagtacctgAGATCGGAAGAGCAC
>chr19_50343304_50343305_rs35522855_A
ACGCTCTTCCGATCTaaagtgctgagttgacagtggtgagccattgtgctcagacaaaaaaatagacttcttgaggcctaaacaatttggagggtgtgaAtgtgggggagtcttagtttaaatgtcacatgccttggtctccaagatggcgggaatgtgtcacatgtctggagacccccataactAGATCGGAAGAGCAC
>chr19_50343304_50343305_rs35522855_G
ACGCTCTTCCGATCTaaagtgctgagttgacagtggtgagccattgtgctcagacaaaaaaatagacttcttgaggcctaaacaatttggagggtgtgaGtgtgggggagtcttagtttaaatgtcacatgccttggtctccaagatggcgggaatgtgtcacatgtctggagacccccataactAGATCGGAAGAGCAC
>chr19_50344768_50344769_rs59323905_G
ACGCTCTTCCGATCTggccccagcaggctccacattcagcagaggcagcagcagcagcaagggtagcagcagcagtggtggagacattgctggggagccGggtgtgaacccaggcttcctagttttctttcccctgtgactccaccctgtttatgccccacctcccggtttaggaggtgaccagaAGATCGGAAGAGCAC
>chr19_50344768_50344769_rs59323905_A
ACGCTCTTCCGATCTggccccagcaggctccacattcagcagaggcagcagcagcagcaagggtagcagcagcagtggtggagacattgctggggagccAggtgtgaacccaggcttcctagttttctttcccctgtgactccaccctgtttatgccccacctcccggtttaggaggtgaccagaAGATCGGAAGAGCAC
>chr19_50345954_50345955_rs59209834_G
ACGCTCTTCCGATCTtttttttgagatggaatctcgctctgttacccaagctggagtgcagtggctcgatctcggctcactgcaagctctgcctcctggGttgacgccattctcctgcctcagcctccagggtagctgggactacaggtgcctgccaccacacctggctatttttttttttttttAGATCGGAAGAGCAC
>chr19_50345954_50345955_rs59209834_A
ACGCTCTTCCGATCTtttttttgagatggaatctcgctctgttacccaagctggagtgcagtggctcgatctcggctcactgcaagctctgcctcctggAttgacgccattctcctgcctcagcctccagggtagctgggactacaggtgcctgccaccacacctggctatttttttttttttttAGATCGGAAGAGCAC
>chr19_50346501_50346502_rs376878259_A
ACGCTCTTCCGATCTttcacacaccatagttatactgttacaatacaccatgtttttctgtgtgcttactattagcagtgagttttgtaccttcagatgAtttttttttttttttttgagacggagtcttgctctgtcacccaggctggagtgcagtggtgcgatctcagctcactgcaagctccAGATCGGAAGAGCAC
>chr19_50346501_50346502_rs376878259_T
ACGCTCTTCCGATCTttcacacaccatagttatactgttacaatacaccatgtttttctgtgtgcttactattagcagtgagttttgtaccttcagatgTtttttttttttttttttgagacggagtcttgctctgtcacccaggctggagtgcagtggtgcgatctcagctcactgcaagctccAGATCGGAAGAGCAC
>chr19_50347798_50347799_rs7246600_A
ACGCTCTTCCGATCTtttaagccctcctattgctgggaaccaatttccaaacatggcctcaggatcaaatccgtgccacactcgcactgtacatgtgccAgttttgttatatctttaactatgtcttcaactacttgcccttgatcatctatgtggagacagcaattagtaaggttaaattttccAGATCGGAAGAGCAC
>chr19_50347798_50347799_rs7246600_C
ACGCTCTTCCGATCTtttaagccctcctattgctgggaaccaatttccaaacatggcctcaggatcaaatccgtgccacactcgcactgtacatgtgccCgttttgttatatctttaactatgtcttcaactacttgcccttgatcatctatgtggagacagcaattagtaaggttaaattttccAGATCGGAAGAGCAC
>chr19_50348677_50348678_rs58582238_C
ACGCTCTTCCGATCTatcaggaactgggtctgtaggaactcattctcgggcttcccatggccactgatctcctgttacagttgctccacaaacaaaacaCgaagtgacttttagagactgggctacatgctcggctaactgcaaaaacaaatgtctagtttttcctggaatttcaggcactggcaAGATCGGAAGAGCAC
>chr19_50348677_50348678_rs58582238_T
ACGCTCTTCCGATCTatcaggaactgggtctgtaggaactcattctcgggcttcccatggccactgatctcctgttacagttgctccacaaacaaaacaTgaagtgacttttagagactgggctacatgctcggctaactgcaaaaacaaatgtctagtttttcctggaatttcaggcactggcaAGATCGGAAGAGCAC
>chr19_50350423_50350424_rs58556016_A
ACGCTCTTCCGATCTgtctcactctgtcacccaggctggagtgcagtgtcatgatctcagctcacggcaacctctgcctctcaggttcaagcgattctcAtgcctcagcctcccaagcagctgggattacagctgtgtgccaccacgcctggctaatctttgtgattttagcagagactaggtttAGATCGGAAGAGCAC
>chr19_50350423_50350424_rs58556016_C
ACGCTCTTCCGATCTgtctcactctgtcacccaggctggagtgcagtgtcatgatctcagctcacggcaacctctgcctctcaggttcaagcgattctcCtgcctcagcctcccaagcagctgggattacagctgtgtgccaccacgcctggctaatctttgtgattttagcagagactaggtttAGATCGGAAGAGCAC
>chr19_50354762_50354763_rs71355141_C
ACGCTCTTCCGATCTgatcttggctcactgcaacctctgcctcccaggttcaagcaattctcctgcctcagtctcccgagtagctgggattacgggtgtCtgccacaacacccagctaatttttgtatttttagtagagatggggtttcatcatgttgtccaggctggcctcgaactcctgacctAGATCGGAAGAGCAC
>chr19_50354762_50354763_rs71355141_T
ACGCTCTTCCGATCTgatcttggctcactgcaacctctgcctcccaggttcaagcaattctcctgcctcagtctcccgagtagctgggattacgggtgtTtgccacaacacccagctaatttttgtatttttagtagagatggggtttcatcatgttgtccaggctggcctcgaactcctgacctAGATCGGAAGAGCAC
>chr19_50359766_50359767_rs17313597_A
ACGCTCTTCCGATCTtcctaggagtccaggcccccagcctccagctccagagccaggagaccaagtccctcaccgctccatgtggatctgccagtaggcAgggaccgtgactggcacgaaggtgaggggtgggatgtagtgtgccgggtccgagccccccaggaccagctctcctccatcaggctAGATCGGAAGAGCAC
>chr19_50359766_50359767_rs17313597_G
ACGCTCTTCCGATCTtcctaggagtccaggcccccagcctccagctccagagccaggagaccaagtccctcaccgctccatgtggatctgccagtaggcGgggaccgtgactggcacgaaggtgaggggtgggatgtagtgtgccgggtccgagccccccaggaccagctctcctccatcaggctAGATCGGAAGAGCAC
>chr19_50361464_50361465_rs34541118_C
ACGCTCTTCCGATCTtcttcacccaggaagctcctcctccctgcttgagaagccccacctcttaaccttggaagctcctcccccctgcttgagaagcccCacctcttcacccaggaagcccctccccctccttgtgacgcaccatcccttcactctgaaaggcaggccctcctccccacttgaaaAGATCGGAAGAGCAC
>chr19_50361464_50361465_rs34541118_T
ACGCTCTTCCGATCTtcttcacccaggaagctcctcctccctgcttgagaagccccacctcttaaccttggaagctcctcccccctgcttgagaagcccTacctcttcacccaggaagcccctccccctccttgtgacgcaccatcccttcactctgaaaggcaggccctcctccccacttgaaaAGATCGGAAGAGCAC
>chr19_50362278_50362279_rs676314_A
ACGCTCTTCCGATCTacgaagatgggcttgtccccaggggatggggcccccaacttggggagctctgctggttctctccatcccctcagtaggttcaggAtcctgcgtccaggttggactcgatgaagagggatgctgtagggaaagaggatattgacaggaagctgcccttcttggagaacctcAGATCGGAAGAGCAC
>chr19_50362278_50362279_rs676314_G
ACGCTCTTCCGATCTacgaagatgggcttgtccccaggggatggggcccccaacttggggagctctgctggttctctccatcccctcagtaggttcaggGtcctgcgtccaggttggactcgatgaagagggatgctgtagggaaagaggatattgacaggaagctgcccttcttggagaacctcAGATCGGAAGAGCAC
>chr19_50363627_50363628_rs61351775_A
ACGCTCTTCCGATCTtttttattttattttattttatttattaattttttttttagacaaggtgtcaccctgttgcccagcctggagtgcagtagcaggAtcatagcccactgccccctcgaactactgggctcaagcaatcctccttcctcaccctcctgaactagctgggaccatgggtgtgcAGATCGGAAGAGCAC
>chr19_50363627_50363628_rs61351775_T
ACGCTCTTCCGATCTtttttattttattttattttatttattaattttttttttagacaaggtgtcaccctgttgcccagcctggagtgcagtagcaggTtcatagcccactgccccctcgaactactgggctcaagcaatcctccttcctcaccctcctgaactagctgggaccatgggtgtgcAGATCGGAAGAGCAC
>chr19_50363849_50363850_rs60132559_C
ACGCTCTTCCGATCTtgttgcccaggctggtctcaaaactcttggcctcaaacaagcttcccaccttggacttccaaagtgctgggttacaggtgtgagCcatgtctctggccaaaaacatgacttcttcaggccagtttgatgggcgtgatgtgggggagtctcagtttaaatgtcacatatctAGATCGGAAGAGCAC
>chr19_50363849_50363850_rs60132559_T
ACGCTCTTCCGATCTtgttgcccaggctggtctcaaaactcttggcctcaaacaagcttcccaccttggacttccaaagtgctgggttacaggtgtgagTcatgtctctggccaaaaacatgacttcttcaggccagtttgatgggcgtgatgtgggggagtctcagtttaaatgtcacatatctAGATCGGAAGAGCAC
>chr19_50364235_50364236_rs8108875_A
ACGCTCTTCCGATCTctactaaagatacaaaaaaaattagccgggcatggtgactcacgcctgtaatcccagcactttcagaggcaggagaatggtgtcAgcctgggaggtggaggttgcagtgagctgagatcgcgccattgcactccagcctgggcgacagggcaagactccgtctcaaaaaaAGATCGGAAGAGCAC
>chr19_50364235_50364236_rs8108875_G
ACGCTCTTCCGATCTctactaaagatacaaaaaaaattagccgggcatggtgactcacgcctgtaatcccagcactttcagaggcaggagaatggtgtcGgcctgggaggtggaggttgcagtgagctgagatcgcgccattgcactccagcctgggcgacagggcaagactccgtctcaaaaaaAGATCGGAAGAGCAC
>chr19_50364472_50364473_rs599100_G
ACGCTCTTCCGATCTggtggatcacgaggtcaggagatcgagaccatcctggctaacactgtgaaaccccatctctactaaaaatacaaaaaattagccGggcgtggtggcgggtgcctgtagtcccagctgcttgggaggctgaggcaggagaatgatgtgaacccgggggacagagcttgcagAGATCGGAAGAGCAC
>chr19_50364472_50364473_rs599100_A
ACGCTCTTCCGATCTggtggatcacgaggtcaggagatcgagaccatcctggctaacactgtgaaaccccatctctactaaaaatacaaaaaattagccAggcgtggtggcgggtgcctgtagtcccagctgcttgggaggctgaggcaggagaatgatgtgaacccgggggacagagcttgcagAGATCGGAAGAGCAC
>chr19_50365016_50365017_rs1568588082_AT
ACGCTCTTCCGATCTcagtgagctgagatcgccccactgcactccagcctgggtaacagagcaagactctgtctcaaataataataataataataaataATaataataataataataataataaaagggctctggtcagccaggcgcggtggctcacgcctgtaatcccagcactttgggaggccAGATCGGAAGAGCAC
>chr19_50365016_50365017_rs1568588082_-
ACGCTCTTCCGATCTcagtgagctgagatcgccccactgcactccagcctgggtaacagagcaagactctgtctcaaataataataataataataaataaataataataataataataataaaagggctctggtcagccaggcgcggtggctcacgcctgtaatcccagcactttgggaggccAGATCGGAAGAGCAC
>chr19_50365497_50365498_rs386525891_A
ACGCTCTTCCGATCTtgagaaagaagctctagggatcctgggtgccaagtttggggatcactgaactgggagtcctagacttaaagggcaagaggcagaAaatccctcctaaggttggggtggtagatggggtcaccataccggatcagtgtggccccggaaggctccacattcagcagaggcagAGATCGGAAGAGCAC
>chr19_50365497_50365498_rs386525891_G
ACGCTCTTCCGATCTtgagaaagaagctctagggatcctgggtgccaagtttggggatcactgaactgggagtcctagacttaaagggcaagaggcagaGaatccctcctaaggttggggtggtagatggggtcaccataccggatcagtgtggccccggaaggctccacattcagcagaggcagAGATCGGAAGAGCAC
>chr19_50367890_50367891_rs386525890_A
ACGCTCTTCCGATCTcctcaggtcccaggtgggtccagagatacagtcagtgagccagggactggagtcaaaacccttagaaatcggctggatgcggtaActcatgcctgtaatcccagcactttaggaggctgaggcaggcggatcacttgaggtcaggagttcgaggccagtctggccaacatAGATCGGAAGAGCAC
>chr19_50367890_50367891_rs386525890_G
ACGCTCTTCCGATCTcctcaggtcccaggtgggtccagagatacagtcagtgagccagggactggagtcaaaacccttagaaatcggctggatgcggtaGctcatgcctgtaatcccagcactttaggaggctgaggcaggcggatcacttgaggtcaggagttcgaggccagtctggccaacatAGATCGGAAGAGCAC
>chr19_50368861_50368862_rs11879501_A
ACGCTCTTCCGATCTcaagattccccagccgccacccgtttctagagctggacccctggaacaccaggctctctccagctttcctgcttccgccctagcAgttcccaccgcctggaatgccgacttgctcgctctctgcaccccacgggaaaaggagcagaacaggcttcctccctgactcccctAGATCGGAAGAGCAC
>chr19_50368861_50368862_rs11879501_G
ACGCTCTTCCGATCTcaagattccccagccgccacccgtttctagagctggacccctggaacaccaggctctctccagctttcctgcttccgccctagcGgttcccaccgcctggaatgccgacttgctcgctctctgcaccccacgggaaaaggagcagaacaggcttcctccctgactcccctAGATCGGAAGAGCAC
>chr19_50369462_50369463_rs1274513_G
ACGCTCTTCCGATCTtggttgctcctggctgcaaggacgacccggaaatgtagtccagttgtgtgtccaagagtgggggaccctttgggtgactctcagGcactgtgggccacatcagaccccacaaggcctcaagttcggacctgcgttccctctatgatcttatatcgcaccttcccgaggtcAGATCGGAAGAGCAC
>chr19_50369462_50369463_rs1274513_C
ACGCTCTTCCGATCTtggttgctcctggctgcaaggacgacccggaaatgtagtccagttgtgtgtccaagagtgggggaccctttgggtgactctcagCcactgtgggccacatcagaccccacaaggcctcaagttcggacctgcgttccctctatgatcttatatcgcaccttcccgaggtcAGATCGGAAGAGCAC
>chr19_50370905_50370906_rs7247907_T
ACGCTCTTCCGATCTgtgggagaattgggtataactgttttttgtttgtttgagatggagtctaggtctgttgccaggctggagggtagtggcgtgatcTaggctcactgcaacctctgcctcctgggttcaagcgattctcctgcctcagcctcctgagtagctgggatttcaggtgcctgccaAGATCGGAAGAGCAC
>chr19_50370905_50370906_rs7247907_G
ACGCTCTTCCGATCTgtgggagaattgggtataactgttttttgtttgtttgagatggagtctaggtctgttgccaggctggagggtagtggcgtgatcGaggctcactgcaacctctgcctcctgggttcaagcgattctcctgcctcagcctcctgagtagctgggatttcaggtgcctgccaAGATCGGAAGAGCAC
>chr19_50371537_50371538_rs35617599_G
ACGCTCTTCCGATCTgaggccgggcacggcagcacacgcctgtaattcctgcactttgagaggccgaggtgggtggattgcctgaggtcgggagttcgaGaccagcctggccaacatgatgaaaccctgtctctattaaaaatacaaaaaattagccgggcgtggtggcaggtgcctgtagtcccAGATCGGAAGAGCAC
>chr19_50371537_50371538_rs35617599_A
ACGCTCTTCCGATCTgaggccgggcacggcagcacacgcctgtaattcctgcactttgagaggccgaggtgggtggattgcctgaggtcgggagttcgaAaccagcctggccaacatgatgaaaccctgtctctattaaaaatacaaaaaattagccgggcgtggtggcaggtgcctgtagtcccAGATCGGAAGAGCAC
>chr19_50372428_50372429_rs1274510_A
ACGCTCTTCCGATCTggtgtggtggctcatgcctgcggtcccacatactctggaggctgaggtgggaggatcacctgagcccaggaggtcagggctgcaAtaagccaagatggcaccactgcactccagcctgggcgacagagtgagatcttatcttaaaaaaataaataaataaataaataaatAGATCGGAAGAGCAC
>chr19_50372428_50372429_rs1274510_G
ACGCTCTTCCGATCTggtgtggtggctcatgcctgcggtcccacatactctggaggctgaggtgggaggatcacctgagcccaggaggtcagggctgcaGtaagccaagatggcaccactgcactccagcctgggcgacagagtgagatcttatcttaaaaaaataaataaataaataaataaatAGATCGGAAGAGCAC
>chr19_50373757_50373758_rs12985105_G
ACGCTCTTCCGATCTctctttttaatttttttatttttatttatttgtttatttatttatttattttgagacggagtcttactctgttgccaggctggaGtgcagtggcgcgttctcggctcactgcaacctccgcctcctgggttcaagtgattcttctgtctcagcctcccaagtagctgggaAGATCGGAAGAGCAC
>chr19_50373757_50373758_rs12985105_A
ACGCTCTTCCGATCTctctttttaatttttttatttttatttatttgtttatttatttatttattttgagacggagtcttactctgttgccaggctggaAtgcagtggcgcgttctcggctcactgcaacctccgcctcctgggttcaagtgattcttctgtctcagcctcccaagtagctgggaAGATCGGAAGAGCAC
>chr19_50374423_50374424_rs35463555_G
ACGCTCTTCCGATCTctgaggcacggggaggttaaggaactgggctcagtgttacacaggaaggaagtgacagagacaccaggttctgccatttccaacGctcatgttaatcacttgtttcgcttctaacatccctaggtggaaaattccacaatctcaaacgatgggcctgagtagacataataAGATCGGAAGAGCAC
>chr19_50374423_50374424_rs35463555_A
ACGCTCTTCCGATCTctgaggcacggggaggttaaggaactgggctcagtgttacacaggaaggaagtgacagagacaccaggttctgccatttccaacActcatgttaatcacttgtttcgcttctaacatccctaggtggaaaattccacaatctcaaacgatgggcctgagtagacataataAGATCGGAAGAGCAC
>chr19_50375883_50375884_rs12972221_G
ACGCTCTTCCGATCTaaaaaagtaaaaataagcccggtgccgcagctcacgcctgtaatcccagcactttgggaggccgaggcaggcggatcatttgaaGtcaggagttcgagaccagcctcgccaacatggcgaaaccctgtctctactaaaaatacaaaaaaatgagccgggcgtggtggcacAGATCGGAAGAGCAC
>chr19_50375883_50375884_rs12972221_T
ACGCTCTTCCGATCTaaaaaagtaaaaataagcccggtgccgcagctcacgcctgtaatcccagcactttgggaggccgaggcaggcggatcatttgaaTtcaggagttcgagaccagcctcgccaacatggcgaaaccctgtctctactaaaaatacaaaaaaatgagccgggcgtggtggcacAGATCGGAAGAGCAC
>chr19_50376267_50376268_rs59789092_C
ACGCTCTTCCGATCTgccttaaatcagtcatgtgcgacaagcagctatagctagggtttggccgcaggctcagagaagcgcatgaatgagctaaagccaCaaagcgcggggctggaggtttggctcccaagaagcgaggaaatgggttcggaactcttctgccaagtcccagtagatctacccggAGATCGGAAGAGCAC
>chr19_50376267_50376268_rs59789092_G
ACGCTCTTCCGATCTgccttaaatcagtcatgtgcgacaagcagctatagctagggtttggccgcaggctcagagaagcgcatgaatgagctaaagccaGaaagcgcggggctggaggtttggctcccaagaagcgaggaaatgggttcggaactcttctgccaagtcccagtagatctacccggAGATCGGAAGAGCAC
>chr19_50377218_50377219_rs11880305_C
ACGCTCTTCCGATCTgctttaggggctgaacctggaaggttgagggcggagcatagtaggaggaggtggggtcagaatgagaaatagggatgcttggggCagaagtgaggtagagtcttaagaagaggaggtggggggaaactacatggcatggaggccgtgaaggcagagcatgattaaaggagAGATCGGAAGAGCAC
>chr19_50377218_50377219_rs11880305_T
ACGCTCTTCCGATCTgctttaggggctgaacctggaaggttgagggcggagcatagtaggaggaggtggggtcagaatgagaaatagggatgcttggggTagaagtgaggtagagtcttaagaagaggaggtggggggaaactacatggcatggaggccgtgaaggcagagcatgattaaaggagAGATCGGAAGAGCAC
>chr19_50378069_50378070_rs28514894_T
ACGCTCTTCCGATCTcttaacatatacatctttctaaattgcaatttccctgaatgtgagcagcaactcctctctccctccatcctctggctctttgccTggggatctcctgtgggcccatctctctggttcctgtttctccttgtggctttctcatggcctctacctacccaccccagtcatccAGATCGGAAGAGCAC
>chr19_50378069_50378070_rs28514894_C
ACGCTCTTCCGATCTcttaacatatacatctttctaaattgcaatttccctgaatgtgagcagcaactcctctctccctccatcctctggctctttgccCggggatctcctgtgggcccatctctctggttcctgtttctccttgtggctttctcatggcctctacctacccaccccagtcatccAGATCGGAAGAGCAC
>chr19_50378915_50378916_rs41432149_C
ACGCTCTTCCGATCTcccaatggggtagagccagctgggccatcacccagggtgtgggagaatgaggctccagagggcaggggctttgggaagaggatcCcccagggtgcaggcttggcctcaaggtggccacccagacttaggctcacaaagacctgggagtgaccctggtctcctgtgtcccaAGATCGGAAGAGCAC
>chr19_50378915_50378916_rs41432149_T
ACGCTCTTCCGATCTcccaatggggtagagccagctgggccatcacccagggtgtgggagaatgaggctccagagggcaggggctttgggaagaggatcTcccagggtgcaggcttggcctcaaggtggccacccagacttaggctcacaaagacctgggagtgaccctggtctcctgtgtcccaAGATCGGAAGAGCAC
>chr19_50379362_50379363_rs58393582_T
ACGCTCTTCCGATCTgacattccacggcgaatagagtcttctatgagccaaggagagaaaggaaaaagggtctgaggctgagaaaattgaggatcaggcTagaggcgctattgcagagaaaagttgccaaaaaggcttttcagaggagttagcatttgaatcaaagtagggataacatataagtaAGATCGGAAGAGCAC
>chr19_50379362_50379363_rs58393582_C
ACGCTCTTCCGATCTgacattccacggcgaatagagtcttctatgagccaaggagagaaaggaaaaagggtctgaggctgagaaaattgaggatcaggcCagaggcgctattgcagagaaaagttgccaaaaaggcttttcagaggagttagcatttgaatcaaagtagggataacatataagtaAGATCGGAAGAGCAC
>chr19_50379661_50379662_rs2303045_G
ACGCTCTTCCGATCTgcagcatgtgcggaagcctgaagtggagaaagagctcgggctgtctcacgtgatggctgcacgctggtgtggctgagagaacagGggggaaggggacaagggataatcctggtgagattagacccccatttgggccaggaggggagggactagcagctgaagggtcacagAGATCGGAAGAGCAC
```
