## Supplemental table 1 for "Identifying severe COVID-19 risk variants modulating enhancer reporter activity in lung cells" (part 2 of 4)

```
>chr19_50379661_50379662_rs2303045_C
ACGCTCTTCCGATCTgcagcatgtgcggaagcctgaagtggagaaagagctcgggctgtctcacgtgatggctgcacgctggtgtggctgagagaacagCggggaaggggacaagggataatcctggtgagattagacccccatttgggccaggaggggagggactagcagctgaagggtcacagAGATCGGAAGAGCAC
>chr19_50381628_50381629_rs17313940_C
ACGCTCTTCCGATCTctgaatgaacaagtcagttttgggaatgagtttgggctttaccttgagcagtggaagccagcgctgggaccagcacgatgtgacCtaggttttaaaagcttccctttgcctttgtgaaggggacaagaatagggactcgggaagctgcagccaccgcccaggtgggaaggAGATCGGAAGAGCAC
>chr19_50381628_50381629_rs17313940_A
ACGCTCTTCCGATCTctgaatgaacaagtcagttttgggaatgagtttgggctttaccttgagcagtggaagccagcgctgggaccagcacgatgtgacAtaggttttaaaagcttccctttgcctttgtgaaggggacaagaatagggactcgggaagctgcagccaccgcccaggtgggaaggAGATCGGAAGAGCAC
>chr2_57089368_57089369_rs12614007_G
ACGCTCTTCCGATCTgttggtgtgctgcacccagtaactcgtcatttaacattaggtatatctccaaatgctgtccctccccactccccccaccccacaGcaggccccggtgatggaattgaacaatgagaacacatggacacaggaaggggaacttactagtatttcactaggaatatttacttAGATCGGAAGAGCAC
>chr2_57089368_57089369_rs12614007_A
ACGCTCTTCCGATCTgttggtgtgctgcacccagtaactcgtcatttaacattaggtatatctccaaatgctgtccctccccactccccccaccccacaAcaggccccggtgatggaattgaacaatgagaacacatggacacaggaaggggaacttactagtatttcactaggaatatttacttAGATCGGAAGAGCAC
>chr2_60480453_60480454_rs1123573_A
ACGCTCTTCCGATCTcagcaccatgctgggcaaagaagagcccctcaataaataattaggattcaagcgctgtgcagtgaacttttcttcctgttggagAgccattctaaatgacctggctggaaggaccaggccatggagccagcagtgaccaggggaaaccttccctagtaaatgattcactaAGATCGGAAGAGCAC
>chr2_60480453_60480454_rs1123573_G
ACGCTCTTCCGATCTcagcaccatgctgggcaaagaagagcccctcaataaataattaggattcaagcgctgtgcagtgaacttttcttcctgttggagGgccattctaaatgacctggctggaaggaccaggccatggagccagcagtgaccaggggaaaccttccctagtaaatgattcactaAGATCGGAAGAGCAC
>chr2_223837219_223837220_SNP3_A
ACGCTCTTCCGATCTccccgcgacatccccagcgcccagcaccgagcccggcacagactaagcactcggctaaggcggatcgaatgaatgaatggAgccgcggcgccgcggcgccgcgttgccgcaggaatcccgggcaagcgatcctggcgcgtccgcaccgtctggggcagcgggAGATCGGAAGAGCAC
>chr2_223837219_223837220_SNP3_AGCCGCGGC
ACGCTCTTCCGATCTccccgcgacatccccagcgcccagcaccgagcccggcacagactaagcactcggctaaggcggatcgaatgaatgaatggAGCCGCGGCgccgcggcgccgcggcgccgcgttgccgcaggaatcccgggcaagcgatcctggcgcgtccgcaccgtctggggcagcgggAGATCGGAAGAGCAC
>chr20_6435817_6435818_6435817_A
ACGCTCTTCCGATCTaagcttaagtggtaatgttgctggtttaccaagtgaattctggcaagtcttacaagtatatttgtaaactgtaattatattattAaatgtgaagctgtacaattcgctgctttgaaaataatacttaggtaaaaagctatcctctcttcttctactaagtattggctggaAGATCGGAAGAGCAC
>chr20_6435817_6435818_6435817_G
ACGCTCTTCCGATCTaagcttaagtggtaatgttgctggtttaccaagtgaattctggcaagtcttacaagtatatttgtaaactgtaattatattattGaatgtgaagctgtacaattcgctgctttgaaaataatacttaggtaaaaagctatcctctcttcttctactaagtattggctggaAGATCGGAAGAGCAC
>chr20_6437155_6437156_6437155_C
ACGCTCTTCCGATCTtaaaaagaatgaaaccatgtcctttgtagcaacatggatgcagctgaaagccattatcctaagtgaattaatgcaggaacagaaCactgagtaccacatgttctcacttataagtaggagctaaacattgggtattctcagacataaatacggcaacaatagacactgggAGATCGGAAGAGCAC
>chr20_6437155_6437156_6437155_A
ACGCTCTTCCGATCTtaaaaagaatgaaaccatgtcctttgtagcaacatggatgcagctgaaagccattatcctaagtgaattaatgcaggaacagaaAactgagtaccacatgttctcacttataagtaggagctaaacattgggtattctcagacataaatacggcaacaatagacactgggAGATCGGAAGAGCAC
>chr20_6437541_6437542_6437541_G
ACGCTCTTCCGATCTgtacaaaggatagattgtgaccaacaactttgtgtagataaagtggttctcccagcagttgatgttgagatttcattaaggaaaGtgcatcatttaaacaaaaatagtctgaggtctgtctggttcaagataatggacaacgtggaaatattctcatctccttctctgaaAGATCGGAAGAGCAC
>chr20_6437541_6437542_6437541_A
ACGCTCTTCCGATCTgtacaaaggatagattgtgaccaacaactttgtgtagataaagtggttctcccagcagttgatgttgagatttcattaaggaaaAtgcatcatttaaacaaaaatagtctgaggtctgtctggttcaagataatggacaacgtggaaatattctcatctccttctctgaaAGATCGGAAGAGCAC
>chr20_6438129_6438130_6438129_A
ACGCTCTTCCGATCTgacattgtactctagagtgacaaagttgataaataatgacaactgagagagggagaaggaaagcactatagtagaaataaaaatAttgttaaaaatgaatattaataaaaattataataacatctggaaggtgaatggatagacaaaatgccataaatatacaatggcatAGATCGGAAGAGCAC
>chr20_6438129_6438130_6438129_G
ACGCTCTTCCGATCTgacattgtactctagagtgacaaagttgataaataatgacaactgagagagggagaaggaaagcactatagtagaaataaaaatGttgttaaaaatgaatattaataaaaattataataacatctggaaggtgaatggatagacaaaatgccataaatatacaatggcatAGATCGGAAGAGCAC
>chr20_6438167_6438168_6438167_T
ACGCTCTTCCGATCTacaactgagagagggagaaggaaagcactatagtagaaataaaaatattgttaaaaatgaatattaataaaaattataataacaTctggaaggtgaatggatagacaaaatgccataaatatacaatggcatactattaaatgaaaaggaataaattgtcatatattacgAGATCGGAAGAGCAC
>chr20_6438167_6438168_6438167_G
ACGCTCTTCCGATCTacaactgagagagggagaaggaaagcactatagtagaaataaaaatattgttaaaaatgaatattaataaaaattataataacaGctggaaggtgaatggatagacaaaatgccataaatatacaatggcatactattaaatgaaaaggaataaattgtcatatattacgAGATCGGAAGAGCAC
>chr20_6438653_6438654_6438653_A
ACGCTCTTCCGATCTatgcaaaaagtaactgcaaataatacccttatagtaccattaatcctaatagtgcagataaatataaaataccaagtgctctgaAaagagagaatttgagtgatagtgtgatttatggcattgtttaaaacagacctttaaaatgtactatttatttttcttagttacacAGATCGGAAGAGCAC
>chr20_6438653_6438654_6438653_G
ACGCTCTTCCGATCTatgcaaaaagtaactgcaaataatacccttatagtaccattaatcctaatagtgcagataaatataaaataccaagtgctctgaGaagagagaatttgagtgatagtgtgatttatggcattgtttaaaacagacctttaaaatgtactatttatttttcttagttacacAGATCGGAAGAGCAC
>chr20_6438673_6438674_6438673_A
ACGCTCTTCCGATCTtaatacccttatagtaccattaatcctaatagtgcagataaatataaaataccaagtgctctgaaaagagagaatttgagtgatAgtgtgatttatggcattgtttaaaacagacctttaaaatgtactatttatttttcttagttacacataaaatacatgttaattatAGATCGGAAGAGCAC
>chr20_6438673_6438674_6438673_G
ACGCTCTTCCGATCTtaatacccttatagtaccattaatcctaatagtgcagataaatataaaataccaagtgctctgaaaagagagaatttgagtgatGgtgtgatttatggcattgtttaaaacagacctttaaaatgtactatttatttttcttagttacacataaaatacatgttaattatAGATCGGAAGAGCAC
>chr20_6438731_6438732_6438731_A
ACGCTCTTCCGATCTctctgaaaagagagaatttgagtgatagtgtgatttatggcattgtttaaaacagacctttaaaatgtactatttatttttcttAgttacacataaaatacatgttaattatgaaaattttagaaagtttagatgtgtacaatgaagaacatacaaattaccagtatttgAGATCGGAAGAGCAC
>chr20_6438731_6438732_6438731_G
ACGCTCTTCCGATCTctctgaaaagagagaatttgagtgatagtgtgatttatggcattgtttaaaacagacctttaaaatgtactatttatttttcttGgttacacataaaatacatgttaattatgaaaattttagaaagtttagatgtgtacaatgaagaacatacaaattaccagtatttgAGATCGGAAGAGCAC
>chr20_6440526_6440527_6440526_T
ACGCTCTTCCGATCTtccttgtggcctatagacatattgtcatagatatgcaagtactctaatatatatctcaaattttaagaatggtataagaaaaatTagcatgaacatactaaaaaaccttatacaaaatcaacgtctgtattagtttgttagtgctgctgtaacaaagtaccacgaattgaAGATCGGAAGAGCAC
>chr20_6440526_6440527_6440526_G
ACGCTCTTCCGATCTtccttgtggcctatagacatattgtcatagatatgcaagtactctaatatatatctcaaattttaagaatggtataagaaaaatGagcatgaacatactaaaaaaccttatacaaaatcaacgtctgtattagtttgttagtgctgctgtaacaaagtaccacgaattgaAGATCGGAAGAGCAC
>chr20_6485997_6485998_rs6117293_G
ACGCTCTTCCGATCTgtgcacatcacatataattttttgttgagtactttgttcattttgtgagagagatggtatcgagtttctatccatcacacatagGcatttaccttgggctagagctacagttcttatatttgattctcagtacagcaggaaagcaaacattcttgcatagattaccatccAGATCGGAAGAGCAC
>chr20_6485997_6485998_rs6117293_A
ACGCTCTTCCGATCTgtgcacatcacatataattttttgttgagtactttgttcattttgtgagagagatggtatcgagtttctatccatcacacatagAcatttaccttgggctagagctacagttcttatatttgattctcagtacagcaggaaagcaaacattcttgcatagattaccatccAGATCGGAAGAGCAC
>chr20_6488868_6488869_rs62200027_G
ACGCTCTTCCGATCTtaaacaaatatagacaaatacgtattagattgtatgtaatcaaaatatattttatatgttcacaaactttcacacctcataaacGtgtatatacatacacatataatcaagcatatttaaggtggagggagcccattccacacctaattatgtcaaaggaagctggtgtcAGATCGGAAGAGCAC
>chr20_6488868_6488869_rs62200027_A
ACGCTCTTCCGATCTtaaacaaatatagacaaatacgtattagattgtatgtaatcaaaatatattttatatgttcacaaactttcacacctcataaacAtgtatatacatacacatataatcaagcatatttaaggtggagggagcccattccacacctaattatgtcaaaggaagctggtgtcAGATCGGAAGAGCAC
>chr20_6488949_6488950_rs17721822_G
ACGCTCTTCCGATCTaacgtgtatatacatacacatataatcaagcatatttaaggtggagggagcccattccacacctaattatgtcaaaggaagctgGtgtcattccctgaaggagatggaacatatttttgtatctaattcaacctatcaataaagtgcattcatcttgagaccctatgataAGATCGGAAGAGCAC
>chr20_6488949_6488950_rs17721822_A
ACGCTCTTCCGATCTaacgtgtatatacatacacatataatcaagcatatttaaggtggagggagcccattccacacctaattatgtcaaaggaagctgAtgtcattccctgaaggagatggaacatatttttgtatctaattcaacctatcaataaagtgcattcatcttgagaccctatgataAGATCGGAAGAGCAC
>chr20_6489388_6489389_rs928203_T
ACGCTCTTCCGATCTatgcttcaatacaaagtccctatctcttagaaagccagctgtctgtgtttggttacctgtgtgcattttcggggtgggcactctTagtctaaaagaaaaatatgtttgcactttctttatgggagtgattcagagaccattgcgtaagtcatcgttgaaggcacatggtgAGATCGGAAGAGCAC
>chr20_6489388_6489389_rs928203_C
ACGCTCTTCCGATCTatgcttcaatacaaagtccctatctcttagaaagccagctgtctgtgtttggttacctgtgtgcattttcggggtgggcactctCagtctaaaagaaaaatatgtttgcactttctttatgggagtgattcagagaccattgcgtaagtcatcgttgaaggcacatggtgAGATCGGAAGAGCAC
>chr20_6489447_6489448_rs58344498_G
ACGCTCTTCCGATCTtgtgcattttcggggtgggcactcttagtctaaaagaaaaatatgtttgcactttctttatgggagtgattcagagaccattgcGtaagtcatcgttgaaggcacatggtgtgttcattgcgagccatgggaagactccttgggtacttgtcaatgactattgtgctcctAGATCGGAAGAGCAC
>chr20_6489447_6489448_rs58344498_A
ACGCTCTTCCGATCTtgtgcattttcggggtgggcactcttagtctaaaagaaaaatatgtttgcactttctttatgggagtgattcagagaccattgcAtaagtcatcgttgaaggcacatggtgtgttcattgcgagccatgggaagactccttgggtacttgtcaatgactattgtgctcctAGATCGGAAGAGCAC
>chr20_6489618_6489619_rs928202_A
ACGCTCTTCCGATCTcctagggccaaggtgcaaattcctattttgtttactctttaaatagagtacaagagaagggagagtgaggccccgcaaaacaggAcaaagagcggggccgtgactctaaaagatctcagaagtatttgcgtagctgcaacatgcatctcatttcagggaatcccacagacAGATCGGAAGAGCAC
>chr20_6489618_6489619_rs928202_G
ACGCTCTTCCGATCTcctagggccaaggtgcaaattcctattttgtttactctttaaatagagtacaagagaagggagagtgaggccccgcaaaacaggGcaaagagcggggccgtgactctaaaagatctcagaagtatttgcgtagctgcaacatgcatctcatttcagggaatcccacagacAGATCGGAAGAGCAC
>chr20_6492407_6492408_rs6140009_C
ACGCTCTTCCGATCTgcttttatcacaggcatattattctgccaccgaggctgtccttgcatctgttggcacaacaccacagaaagtaaaacaggctccCggaatggagttatttccatcccctcccacatagtattccctctggagcaagcaatttgtctatactcaacttttccctgttgattAGATCGGAAGAGCAC
>chr20_6492407_6492408_rs6140009_T
ACGCTCTTCCGATCTgcttttatcacaggcatattattctgccaccgaggctgtccttgcatctgttggcacaacaccacagaaagtaaaacaggctccTggaatggagttatttccatcccctcccacatagtattccctctggagcaagcaatttgtctatactcaacttttccctgttgattAGATCGGAAGAGCAC
>chr20_6492476_6492477_rs58477275_A
ACGCTCTTCCGATCTagtaaaacaggctcccggaatggagttatttccatcccctcccacatagtattccctctggagcaagcaatttgtctatactcaActtttccctgttgattctctgaatcagacagactttccccaaacccctagagctattagccttgttaatctttgcccttcacaaaAGATCGGAAGAGCAC
>chr20_6492476_6492477_rs58477275_G
ACGCTCTTCCGATCTagtaaaacaggctcccggaatggagttatttccatcccctcccacatagtattccctctggagcaagcaatttgtctatactcaGcttttccctgttgattctctgaatcagacagactttccccaaacccctagagctattagccttgttaatctttgcccttcacaaaAGATCGGAAGAGCAC
>chr20_6492834_6492835_rs58932736_T
ACGCTCTTCCGATCTgtcaagggacacagggcagggttacctcgtaaggaaataatgtggtcatgtgatgaagagctaaggctgagagaaactgcaaggTttctgctgctgaacaatgacaaagttcactggtgttctcaggtgcaagggagagaataggccctcattgtaaggcagcatcagccAGATCGGAAGAGCAC
>chr20_6492834_6492835_rs58932736_A
ACGCTCTTCCGATCTgtcaagggacacagggcagggttacctcgtaaggaaataatgtggtcatgtgatgaagagctaaggctgagagaaactgcaaggAttctgctgctgaacaatgacaaagttcactggtgttctcaggtgcaagggagagaataggccctcattgtaaggcagcatcagccAGATCGGAAGAGCAC
>chr20_6493258_6493259_6493257_AGGTGAAATTTTCTTTTCTGTTTTTTTAA
ACGCTCTTCCGATCTgtgaaacctaataaggcttgacaaattaaacttggcaagctatgaacactggccttttaaatatttgtttttttccctaattctAGGTGAAATTTTCTTTTCTGTTTTTTTAAaggtgttattaatatacctagtgcacctatttatagtctatagcttgatgaatttttAGATCGGAAGAGCAC
>chr20_6493258_6493259_6493257_-
ACGCTCTTCCGATCTgtgaaacctaataaggcttgacaaattaaacttggcaagctatgaacactggccttttaaatatttgtttttttccctaattctaggtgttattaatatacctagtgcacctatttatagtctatagcttgatgaatttttAGATCGGAAGAGCAC
>chr20_6493546_6493547_rs74274092_T
ACGCTCTTCCGATCTatttctattcccactgataaattttgcctgttcttgaaattcacataaatggaataatacagaatttattcctttgggtctggcTtctttcactcaaagttatgtctatgagatccatccatgttgttccattctttttcatggttgtgtaatattttgtcgtgtgactaAGATCGGAAGAGCAC
>chr20_6493546_6493547_rs74274092_C
ACGCTCTTCCGATCTatttctattcccactgataaattttgcctgttcttgaaattcacataaatggaataatacagaatttattcctttgggtctggcCtctttcactcaaagttatgtctatgagatccatccatgttgttccattctttttcatggttgtgtaatattttgtcgtgtgactaAGATCGGAAGAGCAC
>chr20_6498651_6498652_rs2876035_G
ACGCTCTTCCGATCTacttgggacaatcacacactctgcacttctctccacttctttctggattaggaaaagtttcagctccattttaagaagaagtgtGtctgttctgtagtgagatccaaaggcagctctgaaaatcccagattcaaaatatcatccccttccccatctttcagaagactttaAGATCGGAAGAGCAC
>chr20_6498651_6498652_rs2876035_A
ACGCTCTTCCGATCTacttgggacaatcacacactctgcacttctctccacttctttctggattaggaaaagtttcagctccattttaagaagaagtgtAtctgttctgtagtgagatccaaaggcagctctgaaaatcccagattcaaaatatcatccccttccccatctttcagaagactttaAGATCGGAAGAGCAC
>chr20_6501936_6501937_rs58957133_G
ACGCTCTTCCGATCTaggcgcctgtagtcccagctactcgggaggcgaggcaggagaatggcatgaacccgggaggcggagcttgcagtgagtgagatcGcgccactgcactccagcctgggtgacacagtgagactccttctcaaagaaaaaaagaaaaaaaaaaagacttttgacacacacacAGATCGGAAGAGCAC
>chr20_6501936_6501937_rs58957133_A
ACGCTCTTCCGATCTaggcgcctgtagtcccagctactcgggaggcgaggcaggagaatggcatgaacccgggaggcggagcttgcagtgagtgagatcAcgccactgcactccagcctgggtgacacagtgagactccttctcaaagaaaaaaagaaaaaaaaaaagacttttgacacacacacAGATCGGAAGAGCAC
>chr20_6501938_6501939_rs58269976_G
ACGCTCTTCCGATCTgcgcctgtagtcccagctactcgggaggcgaggcaggagaatggcatgaacccgggaggcggagcttgcagtgagtgagatcgcGccactgcactccagcctgggtgacacagtgagactccttctcaaagaaaaaaagaaaaaaaaaaagacttttgacacacacacacAGATCGGAAGAGCAC
>chr20_6501938_6501939_rs58269976_A
ACGCTCTTCCGATCTgcgcctgtagtcccagctactcgggaggcgaggcaggagaatggcatgaacccgggaggcggagcttgcagtgagtgagatcgcAccactgcactccagcctgggtgacacagtgagactccttctcaaagaaaaaaagaaaaaaaaaaagacttttgacacacacacacAGATCGGAAGAGCAC
>chr20_6503993_6503994_rs59562776_C
ACGCTCTTCCGATCTcccaaatatacggagggtaggggcaaaggaatttgagtttaggacatccttttaaatgttgtgagtttggacatcctttttaaaCgctgtggagcagggtaaaacctgctgtctccgcgacgttgggggttatccgaaggagacctttgctgtgtatttgtactgaaccaAGATCGGAAGAGCAC
>chr20_6503993_6503994_rs59562776_T
ACGCTCTTCCGATCTcccaaatatacggagggtaggggcaaaggaatttgagtttaggacatccttttaaatgttgtgagtttggacatcctttttaaaTgctgtggagcagggtaaaacctgctgtctccgcgacgttgggggttatccgaaggagacctttgctgtgtatttgtactgaaccaAGATCGGAAGAGCAC
>chr20_6505048_6505049_rs8115758_C
ACGCTCTTCCGATCTgaaaagatgatgcagagatatgaccaaatgggtctgtggagcagtggatgactggggacacgccatgttggtgagctcactgtgCaggcttcctgcctttcctagtctgcccttcccttcgaaaccagatactctcacctggaaactatgcatcctttttgaccgtgatgAGATCGGAAGAGCAC
>chr20_6505048_6505049_rs8115758_T
ACGCTCTTCCGATCTgaaaagatgatgcagagatatgaccaaatgggtctgtggagcagtggatgactggggacacgccatgttggtgagctcactgtgTaggcttcctgcctttcctagtctgcccttcccttcgaaaccagatactctcacctggaaactatgcatcctttttgaccgtgatgAGATCGGAAGAGCAC
>chr20_6505893_6505894_rs8117454_C
ACGCTCTTCCGATCTcctgctatgacaaccagactactgtgacaaccaaatacatctccagacattgccaaattcccagggagtagggtgaaataaataCaccccctggttgagaacctgctttaggcacatgtatgtgttaattttaatggaatgcttctgtgctcctaatcaatgtatttttaAGATCGGAAGAGCAC
>chr20_6505893_6505894_rs8117454_T
ACGCTCTTCCGATCTcctgctatgacaaccagactactgtgacaaccaaatacatctccagacattgccaaattcccagggagtagggtgaaataaataTaccccctggttgagaacctgctttaggcacatgtatgtgttaattttaatggaatgcttctgtgctcctaatcaatgtatttttaAGATCGGAAGAGCAC
>chr20_6506001_6506002_rs59141100_A
ACGCTCTTCCGATCTtaggcacatgtatgtgttaattttaatggaatgcttctgtgctcctaatcaatgtatttttattgtattagtcaggatacaataAgcaggcagtaacaaacaaattccacgtggcaatgccttaatggaacaagtttatttcttgttccaaggcaactgccctccatgtgAGATCGGAAGAGCAC
>chr20_6506001_6506002_rs59141100_G
ACGCTCTTCCGATCTtaggcacatgtatgtgttaattttaatggaatgcttctgtgctcctaatcaatgtatttttattgtattagtcaggatacaataGgcaggcagtaacaaacaaattccacgtggcaatgccttaatggaacaagtttatttcttgttccaaggcaactgccctccatgtgAGATCGGAAGAGCAC
>chr20_6506621_6506622_rs6140014_T
ACGCTCTTCCGATCTgatgcatatggtggaggcccagagggaagtttccatttctctgtcatcttttatcttgagagaggctactaatcactagaacagTgaatatacacaaattcttccttgtgctttgtgttttactctttattgaatagatgctaattcaaatcatcatgatgatattttagAGATCGGAAGAGCAC
>chr20_6506621_6506622_rs6140014_A
ACGCTCTTCCGATCTgatgcatatggtggaggcccagagggaagtttccatttctctgtcatcttttatcttgagagaggctactaatcactagaacagAgaatatacacaaattcttccttgtgctttgtgttttactctttattgaatagatgctaattcaaatcatcatgatgatattttagAGATCGGAAGAGCAC
>chr20_6506674_6506675_rs6133325_A
ACGCTCTTCCGATCTtcttgagagaggctactaatcactagaacagtgaatatacacaaattcttccttgtgctttgtgttttactctttattgaatagAtgctaattcaaatcatcatgatgatattttagttgctcaacagttattttgtaaagtcttactccactcttatttcaacaaattaAGATCGGAAGAGCAC
>chr20_6506674_6506675_rs6133325_G
ACGCTCTTCCGATCTtcttgagagaggctactaatcactagaacagtgaatatacacaaattcttccttgtgctttgtgttttactctttattgaatagGtgctaattcaaatcatcatgatgatattttagttgctcaacagttattttgtaaagtcttactccactcttatttcaacaaattaAGATCGGAAGAGCAC
>chr20_6506877_6506878_rs6140015_A
ACGCTCTTCCGATCTaaaaattaacctggagtagttatagtgggatgagtactttattttcttaagctttcaaacacacagtgcctagtgggactatggAgaagtttgcagacctgtgatctactttctaaagaactttctctgagcaaatataacccaactgatctggttgtaacaactgttacAGATCGGAAGAGCAC
>chr20_6506877_6506878_rs6140015_G
ACGCTCTTCCGATCTaaaaattaacctggagtagttatagtgggatgagtactttattttcttaagctttcaaacacacagtgcctagtgggactatggGgaagtttgcagacctgtgatctactttctaaagaactttctctgagcaaatataacccaactgatctggttgtaacaactgttacAGATCGGAAGAGCAC
>chr20_6507080_6507081_rs6133326_G
ACGCTCTTCCGATCTaggagcatccatctccacaggctaggagaagtctaatttctccctgagccccattagtaaagttgttggaatcccaactgctccGgaaagtcccttgtggctgatgagactgaggagcacgggaccctggtgcttttgttaacattcttgcctcatgtcccaaacctcacAGATCGGAAGAGCAC
>chr20_6507080_6507081_rs6133326_A
ACGCTCTTCCGATCTaggagcatccatctccacaggctaggagaagtctaatttctccctgagccccattagtaaagttgttggaatcccaactgctccAgaaagtcccttgtggctgatgagactgaggagcacgggaccctggtgcttttgttaacattcttgcctcatgtcccaaacctcacAGATCGGAAGAGCAC
>chr20_6507532_6507533_6507531_TTG
ACGCTCTTCCGATCTtgtctttatgatccttctctttgggggaagcactagtaacagtatcatttgatatcattaattaaaaagtgccaagctacttgcTTGttgttgaaagtaggtaatttcttttcaccgatataaagttaaagcatcttagaatttggggaagaaagaaatgagcacctgtgAGATCGGAAGAGCAC
>chr20_6507532_6507533_6507531_-
ACGCTCTTCCGATCTtgtctttatgatccttctctttgggggaagcactagtaacagtatcatttgatatcattaattaaaaagtgccaagctacttgcttgttgaaagtaggtaatttcttttcaccgatataaagttaaagcatcttagaatttggggaagaaagaaatgagcacctgtgAGATCGGAAGAGCAC
>chr20_6508149_6508150_rs58768221_G
ACGCTCTTCCGATCTtaacattgaaaagtgaattttctatttggcattctattgtaaggaagaactttcccttctccagaatgaagaattttgacaatcGcaatattgtaaaaattatcattgaataccaaaaattaggtgaaagtctgatgagaaagaggacatttaccttgtcttaaattatcAGATCGGAAGAGCAC
>chr20_6508149_6508150_rs58768221_A
ACGCTCTTCCGATCTtaacattgaaaagtgaattttctatttggcattctattgtaaggaagaactttcccttctccagaatgaagaattttgacaatcAcaatattgtaaaaattatcattgaataccaaaaattaggtgaaagtctgatgagaaagaggacatttaccttgtcttaaattatcAGATCGGAAGAGCAC
>chr20_6508518_6508519_rs7265190_T
ACGCTCTTCCGATCTtaaactgacctaatcctaggaaacatcagatcaacccaaactcagagacaagttataaagtaacagtcctctattcatccaagaTgtcaatatcatgtagacaagaaactattgagggactctttccatttagtctcttaaaggagactaaaataatatgataactatatAGATCGGAAGAGCAC
>chr20_6508518_6508519_rs7265190_C
ACGCTCTTCCGATCTtaaactgacctaatcctaggaaacatcagatcaacccaaactcagagacaagttataaagtaacagtcctctattcatccaagaCgtcaatatcatgtagacaagaaactattgagggactctttccatttagtctcttaaaggagactaaaataatatgataactatatAGATCGGAAGAGCAC
>chr20_6508920_6508921_rs2326791_A
ACGCTCTTCCGATCTtgtttatttcttgttccaaggcaattgcccttcatgtggtgattgaacagcctaagctgtgtgtgtgtgttgaaataattataaAgtgaatgcatgaaaatattgcaaatggggtatctggatgaagagtatttagaatttcttggtactgttcttggcatttttttggtAGATCGGAAGAGCAC
>chr20_6508920_6508921_rs2326791_G
ACGCTCTTCCGATCTtgtttatttcttgttccaaggcaattgcccttcatgtggtgattgaacagcctaagctgtgtgtgtgtgttgaaataattataaGgtgaatgcatgaaaatattgcaaatggggtatctggatgaagagtatttagaatttcttggtactgttcttggcatttttttggtAGATCGGAAGAGCAC
>chr20_6508937_6508938_rs2876036_A
ACGCTCTTCCGATCTaaggcaattgcccttcatgtggtgattgaacagcctaagctgtgtgtgtgtgttgaaataattataaagtgaatgcatgaaaatAttgcaaatggggtatctggatgaagagtatttagaatttcttggtactgttcttggcatttttttggtgaattttaaattgtttgAGATCGGAAGAGCAC
>chr20_6508937_6508938_rs2876036_G
ACGCTCTTCCGATCTaaggcaattgcccttcatgtggtgattgaacagcctaagctgtgtgtgtgtgttgaaataattataaagtgaatgcatgaaaatGttgcaaatggggtatctggatgaagagtatttagaatttcttggtactgttcttggcatttttttggtgaattttaaattgtttgAGATCGGAAGAGCAC
>chr20_6509040_6509041_rs17795302_T
ACGCTCTTCCGATCTgatgaagagtatttagaatttcttggtactgttcttggcatttttttggtgaattttaaattgtttgatataaaaaattaaaaaTttacagaaggatatattgtccctcttgcttccaggaaaaagcacatttgttactcagctcttaaggtcagcacgaacctagataaAGATCGGAAGAGCAC
>chr20_6509040_6509041_rs17795302_C
ACGCTCTTCCGATCTgatgaagagtatttagaatttcttggtactgttcttggcatttttttggtgaattttaaattgtttgatataaaaaattaaaaaCttacagaaggatatattgtccctcttgcttccaggaaaaagcacatttgttactcagctcttaaggtcagcacgaacctagataaAGATCGGAAGAGCAC
>chr20_6509098_6509099_rs60474365_C
ACGCTCTTCCGATCTaattgtttgatataaaaaattaaaaatttacagaaggatatattgtccctcttgcttccaggaaaaagcacatttgttactcagCtcttaaggtcagcacgaacctagataattaatatggaaattcagtaggtgcctcagagcttaggtcctgtgaggaattagtaaagAGATCGGAAGAGCAC
>chr20_6509098_6509099_rs60474365_T
ACGCTCTTCCGATCTaattgtttgatataaaaaattaaaaatttacagaaggatatattgtccctcttgcttccaggaaaaagcacatttgttactcagTtcttaaggtcagcacgaacctagataattaatatggaaattcagtaggtgcctcagagcttaggtcctgtgaggaattagtaaagAGATCGGAAGAGCAC
>chr20_6509138_6509139_rs2326792_T
ACGCTCTTCCGATCTtattgtccctcttgcttccaggaaaaagcacatttgttactcagctcttaaggtcagcacgaacctagataattaatatggaaaTtcagtaggtgcctcagagcttaggtcctgtgaggaattagtaaagaacaacaatggtgccctgctttgggtttagaatctataaaAGATCGGAAGAGCAC
>chr20_6509138_6509139_rs2326792_C
ACGCTCTTCCGATCTtattgtccctcttgcttccaggaaaaagcacatttgttactcagctcttaaggtcagcacgaacctagataattaatatggaaaCtcagtaggtgcctcagagcttaggtcctgtgaggaattagtaaagaacaacaatggtgccctgctttgggtttagaatctataaaAGATCGGAAGAGCAC
>chr20_6509779_6509780_rs950960_G
ACGCTCTTCCGATCTcatttgtttcctgagccaagggttggtgagtgtatctaattttgaaaatataagcaatttctgtgcataacagaggagaaaccaGttttgggggtgatgggaagagggatttcctgggcaaagaattgccagcaaataagactgtggaaaactgtgcgcacccgggttgcAGATCGGAAGAGCAC
>chr20_6509779_6509780_rs950960_A
ACGCTCTTCCGATCTcatttgtttcctgagccaagggttggtgagtgtatctaattttgaaaatataagcaatttctgtgcataacagaggagaaaccaAttttgggggtgatgggaagagggatttcctgggcaaagaattgccagcaaataagactgtggaaaactgtgcgcacccgggttgcAGATCGGAAGAGCAC
>chr20_6513305_6513306_rs7362115_G
ACGCTCTTCCGATCTcatgtaaaggaatgaaactggatctttatcttataacacacacaaaagacaaaagtcaattcaaaatggattaatgacctaaacGtaagatctggaaatgtaaaattttataagaaaacataggagaaaaactccttgatattggccttggtgataatttttcagatatgAGATCGGAAGAGCAC
>chr20_6513305_6513306_rs7362115_A
ACGCTCTTCCGATCTcatgtaaaggaatgaaactggatctttatcttataacacacacaaaagacaaaagtcaattcaaaatggattaatgacctaaacAtaagatctggaaatgtaaaattttataagaaaacataggagaaaaactccttgatattggccttggtgataatttttcagatatgAGATCGGAAGAGCAC
>chr20_6514082_6514083_rs6107823_C
ACGCTCTTCCGATCTttattcacgtagccaagacacggaatcaacctaagtgtctatcaatgatgtggtatgtatacacatgcatatagatattcattcCaaaataagtagatgctaccatttgcagcaacatggatgaatctggaggggattatgctaagtggaataagccagacttataaagaAGATCGGAAGAGCAC
>chr20_6514082_6514083_rs6107823_T
ACGCTCTTCCGATCTttattcacgtagccaagacacggaatcaacctaagtgtctatcaatgatgtggtatgtatacacatgcatatagatattcattcTaaaataagtagatgctaccatttgcagcaacatggatgaatctggaggggattatgctaagtggaataagccagacttataaagaAGATCGGAAGAGCAC
>chr20_6514109_6514110_rs7362643_G
ACGCTCTTCCGATCTaacctaagtgtctatcaatgatgtggtatgtatacacatgcatatagatattcattccaaaataagtagatgctaccatttgcaGcaacatggatgaatctggaggggattatgctaagtggaataagccagacttataaagaaaaatagtgcattatttcaattatatcAGATCGGAAGAGCAC
>chr20_6514109_6514110_rs7362643_A
ACGCTCTTCCGATCTaacctaagtgtctatcaatgatgtggtatgtatacacatgcatatagatattcattccaaaataagtagatgctaccatttgcaAcaacatggatgaatctggaggggattatgctaagtggaataagccagacttataaagaaaaatagtgcattatttcaattatatcAGATCGGAAGAGCAC
>chr20_6514174_6514175_rs6107825_G
ACGCTCTTCCGATCTgtagatgctaccatttgcagcaacatggatgaatctggaggggattatgctaagtggaataagccagacttataaagaaaaataGtgcattatttcaattatatctggaatctcagaaaaagtcaaacatatagaaacagagtaaaatggtggttaccggggtagggagaAGATCGGAAGAGCAC
>chr20_6514174_6514175_rs6107825_C
ACGCTCTTCCGATCTgtagatgctaccatttgcagcaacatggatgaatctggaggggattatgctaagtggaataagccagacttataaagaaaaataCtgcattatttcaattatatctggaatctcagaaaaagtcaaacatatagaaacagagtaaaatggtggttaccggggtagggagaAGATCGGAAGAGCAC
>chr20_6514648_6514649_rs7271855_G
ACGCTCTTCCGATCTaagcttccagtgcattgctggattttgccggatttagggaccaccacttggtcttacttcatccattttgagtatataaattctGagaaaaagcacacagttatttttatagacaattattcccactgcctctgattggtccattccccactttttgattgtcttgtcctAGATCGGAAGAGCAC
>chr20_6514648_6514649_rs7271855_A
ACGCTCTTCCGATCTaagcttccagtgcattgctggattttgccggatttagggaccaccacttggtcttacttcatccattttgagtatataaattctAagaaaaagcacacagttatttttatagacaattattcccactgcctctgattggtccattccccactttttgattgtcttgtcctAGATCGGAAGAGCAC
>chr20_6514767_6514768_rs6133328_C
ACGCTCTTCCGATCTttcccactgcctctgattggtccattccccactttttgattgtcttgtcctgttcaacactaacaatcaacattaacattccccCcaccgcacctggttctctgggctgctgatgggcattcattgagaaatgctttggacaaggctgtatgttactgctgtaaaagaggAGATCGGAAGAGCAC
>chr20_6514767_6514768_rs6133328_A
ACGCTCTTCCGATCTttcccactgcctctgattggtccattccccactttttgattgtcttgtcctgttcaacactaacaatcaacattaacattccccAcaccgcacctggttctctgggctgctgatgggcattcattgagaaatgctttggacaaggctgtatgttactgctgtaaaagaggAGATCGGAAGAGCAC
>chr20_6515032_6515033_rs58771187_T
ACGCTCTTCCGATCTtattcaaccaaaaatctcagagggctgtctgtcccatccccactttagctagcataacatgaagatttctcaaaacaaaagatgTgagctgaataattttaaccccatatgtctgttaaaggagggtgattattttggtcttcccatgtaagataatactaattatttaaAGATCGGAAGAGCAC
>chr20_6515032_6515033_rs58771187_C
ACGCTCTTCCGATCTtattcaaccaaaaatctcagagggctgtctgtcccatccccactttagctagcataacatgaagatttctcaaaacaaaagatgCgagctgaataattttaaccccatatgtctgttaaaggagggtgattattttggtcttcccatgtaagataatactaattatttaaAGATCGGAAGAGCAC
>chr20_6516294_6516295_rs6117307_A
ACGCTCTTCCGATCTtgtactcttacagcaacttgccttatcatctttgttgaagtttaaattttgtcacatttgtaaaaaaatatctaatagttttgcAtctgtctccccagttaaactacaagttccttcagggctaagacttgtcttgtgcttctcgaattgtacatgggaggggcactgttAGATCGGAAGAGCAC
>chr20_6516294_6516295_rs6117307_G
ACGCTCTTCCGATCTtgtactcttacagcaacttgccttatcatctttgttgaagtttaaattttgtcacatttgtaaaaaaatatctaatagttttgcGtctgtctccccagttaaactacaagttccttcagggctaagacttgtcttgtgcttctcgaattgtacatgggaggggcactgttAGATCGGAAGAGCAC
>chr20_6517380_6517381_rs6117308_G
ACGCTCTTCCGATCTgcttgttggtctttagtagcatcattactttgtagagtagattgataaatggaaaagcagtgaagtctaatcagctaggattacGcctagcagaaacctttcatggtaagctgatgggcaaaaacactgaaaataatagccatgcacccactcacacaagaactgaaataAGATCGGAAGAGCAC
>chr20_6517380_6517381_rs6117308_A
ACGCTCTTCCGATCTgcttgttggtctttagtagcatcattactttgtagagtagattgataaatggaaaagcagtgaagtctaatcagctaggattacAcctagcagaaacctttcatggtaagctgatgggcaaaaacactgaaaataatagccatgcacccactcacacaagaactgaaataAGATCGGAAGAGCAC
>chr20_6518198_6518199_rs56849566_T
ACGCTCTTCCGATCTaacacattatttcttcttattatagcaggctcgtttctcccatttaatagcagtagctcacacatagctctaaaacctggagttTgttttattgaggaatgtttggacctaaacagttgcttcattattttcttaaattcccagcaggtgatcttcaaaagacacgcgaaAGATCGGAAGAGCAC
>chr20_6518198_6518199_rs56849566_G
ACGCTCTTCCGATCTaacacattatttcttcttattatagcaggctcgtttctcccatttaatagcagtagctcacacatagctctaaaacctggagttGgttttattgaggaatgtttggacctaaacagttgcttcattattttcttaaattcccagcaggtgatcttcaaaagacacgcgaaAGATCGGAAGAGCAC
>chr20_6518553_6518554_rs4815909_A
ACGCTCTTCCGATCTatactaacatttcaggtgacagaggaagccaaatataagctggttatagaattcaagattctcaagattcttcctcctacctctAtctgtgctgtgaaaagaagaattagcccgtaaatcccagacatactgatacttggatagttagcccatgaagaatgtcatttactAGATCGGAAGAGCAC
>chr20_6518553_6518554_rs4815909_G
ACGCTCTTCCGATCTatactaacatttcaggtgacagaggaagccaaatataagctggttatagaattcaagattctcaagattcttcctcctacctctGtctgtgctgtgaaaagaagaattagcccgtaaatcccagacatactgatacttggatagttagcccatgaagaatgtcatttactAGATCGGAAGAGCAC
>chr20_6518665_6518666_rs2225353_G
ACGCTCTTCCGATCTcgtaaatcccagacatactgatacttggatagttagcccatgaagaatgtcatttactcagcctcttgtatgatccttctttggGgataacttttataatgctatggaaaggctctggctatacttgttacagtcctcacacatccatcaagagatgagaggtagagtgaAGATCGGAAGAGCAC
>chr20_6518665_6518666_rs2225353_T
ACGCTCTTCCGATCTcgtaaatcccagacatactgatacttggatagttagcccatgaagaatgtcatttactcagcctcttgtatgatccttctttggTgataacttttataatgctatggaaaggctctggctatacttgttacagtcctcacacatccatcaagagatgagaggtagagtgaAGATCGGAAGAGCAC
>chr20_6518762_6518763_rs2210129_G
ACGCTCTTCCGATCTaatgctatggaaaggctctggctatacttgttacagtcctcacacatccatcaagagatgagaggtagagtgaggggaacatgcGcagaaaggaggagacatcgctgggaattacagatatttccaacacgatcaattaatcagatggctttttcagataattgctcacaAGATCGGAAGAGCAC
>chr20_6518762_6518763_rs2210129_A
ACGCTCTTCCGATCTaatgctatggaaaggctctggctatacttgttacagtcctcacacatccatcaagagatgagaggtagagtgaggggaacatgcAcagaaaggaggagacatcgctgggaattacagatatttccaacacgatcaattaatcagatggctttttcagataattgctcacaAGATCGGAAGAGCAC
>chr20_6519705_6519706_rs6117315_A
ACGCTCTTCCGATCTatagagggggtggataaagttttctgctccgtttccaatagtctttttcatgctgtttaggattctgtagccttctcagccacaAgagcacattgtgcttatttcttcaagtctgcagtatgactcttttctgagtcataattgttcagattattttgagagtaaggtacAGATCGGAAGAGCAC
>chr20_6519705_6519706_rs6117315_T
ACGCTCTTCCGATCTatagagggggtggataaagttttctgctccgtttccaatagtctttttcatgctgtttaggattctgtagccttctcagccacaTgagcacattgtgcttatttcttcaagtctgcagtatgactcttttctgagtcataattgttcagattattttgagagtaaggtacAGATCGGAAGAGCAC
>chr20_6525368_6525369_rs59141386_T
ACGCTCTTCCGATCTggcagaaggtatggcatgggcaatatcagtagcagtaatggaacaaggctctgattcccaagcagcctgcactggtgtcggcaaTggctgggccacaccccaggctggcaaggtggtgtgtgtgtgtgtgtgtgtgtgtgtgtgtgtgtgtgtgtatgcgtgtggtagttAGATCGGAAGAGCAC
>chr20_6525368_6525369_rs59141386_C
ACGCTCTTCCGATCTggcagaaggtatggcatgggcaatatcagtagcagtaatggaacaaggctctgattcccaagcagcctgcactggtgtcggcaaCggctgggccacaccccaggctggcaaggtggtgtgtgtgtgtgtgtgtgtgtgtgtgtgtgtgtgtgtgtatgcgtgtggtagttAGATCGGAAGAGCAC
>chr20_6525628_6525629_rs58759681_C
ACGCTCTTCCGATCTcccaagtctccggatgttgtttttgggcactggaatggtgaggccaggttggctgaacctgtcctcaggtccccttgtggtacaCgtaggcacttgctgtggtaggcagtagtgaggtgataggtaggcaggaacaaaatgcttcggtgggggtggtactgtctgcactgAGATCGGAAGAGCAC
>chr20_6525628_6525629_rs58759681_T
ACGCTCTTCCGATCTcccaagtctccggatgttgtttttgggcactggaatggtgaggccaggttggctgaacctgtcctcaggtccccttgtggtacaTgtaggcacttgctgtggtaggcagtagtgaggtgataggtaggcaggaacaaaatgcttcggtgggggtggtactgtctgcactgAGATCGGAAGAGCAC
>chr20_6527070_6527071_rs6117318_G
ACGCTCTTCCGATCTattttctttttcttttttttttttttttttttttttttttgagagggagtcatgctctgtcaccaggttggagtgcagtggcgcGatctcggctcactgcaaccgctgcctcccgggttcaagcgattctcctgcctcagcctcccaagtagctgggactacaggtgcatAGATCGGAAGAGCAC
>chr20_6527070_6527071_rs6117318_A
ACGCTCTTCCGATCTattttctttttcttttttttttttttttttttttttttttgagagggagtcatgctctgtcaccaggttggagtgcagtggcgcAatctcggctcactgcaaccgctgcctcccgggttcaagcgattctcctgcctcagcctcccaagtagctgggactacaggtgcatAGATCGGAAGAGCAC
>chr20_6527191_6527192_rs60108156_G
ACGCTCTTCCGATCTagcgattctcctgcctcagcctcccaagtagctgggactacaggtgcatgccaccatgcccagctaatttttgtatttttattaGagacgggggtttcaccatgttggccaggatggtctcaaactcctaacctcgcgatccacccacctcggcctcccaaagtgctaggAGATCGGAAGAGCAC
>chr20_6527191_6527192_rs60108156_C
ACGCTCTTCCGATCTagcgattctcctgcctcagcctcccaagtagctgggactacaggtgcatgccaccatgcccagctaatttttgtatttttattaCagacgggggtttcaccatgttggccaggatggtctcaaactcctaacctcgcgatccacccacctcggcctcccaaagtgctaggAGATCGGAAGAGCAC
>chr20_6534020_6534021_6534019_A
ACGCTCTTCCGATCTtcggttagttcatatttttgaagctaagtcatcagtttgatgcgtttgttgtaaaatgtggtttaacagcttgttagcacatttAttttttttttaatggaatccaaaggtatttcatgcttgagcagcagtggatttaagagccgatgaaaagccccgcgagctgggcgAGATCGGAAGAGCAC
>chr20_6534020_6534021_6534019_-
ACGCTCTTCCGATCTtcggttagttcatatttttgaagctaagtcatcagtttgatgcgtttgttgtaaaatgtggtttaacagcttgttagcacatttttttttttttaatggaatccaaaggtatttcatgcttgagcagcagtggatttaagagccgatgaaaagccccgcgagctgggcgAGATCGGAAGAGCAC
>chr20_6534020_6534021_rs6133329_A
ACGCTCTTCCGATCTtcggttagttcatatttttgaagctaagtcatcagtttgatgcgtttgttgtaaaatgtggtttaacagcttgttagcacatttAttttttttttaatggaatccaaaggtatttcatgcttgagcagcagtggatttaagagccgatgaaaagccccgcgagctgggcgAGATCGGAAGAGCAC
>chr20_6534020_6534021_rs6133329_T
ACGCTCTTCCGATCTtcggttagttcatatttttgaagctaagtcatcagtttgatgcgtttgttgtaaaatgtggtttaacagcttgttagcacatttTttttttttttaatggaatccaaaggtatttcatgcttgagcagcagtggatttaagagccgatgaaaagccccgcgagctgggcgAGATCGGAAGAGCAC
>chr20_6539030_6539031_rs57394110_A
ACGCTCTTCCGATCTtggtttcagattgggtcctttgagggacatcatttgccttttcccatgcccggtccacagagtttgattttactactagcaaagAaccacaagacaggcctttcaatattgtgccacattaagcaggaaacctgtctcctgatcagtgtctgaagggttctgtgtcagctAGATCGGAAGAGCAC
>chr20_6539030_6539031_rs57394110_C
ACGCTCTTCCGATCTtggtttcagattgggtcctttgagggacatcatttgccttttcccatgcccggtccacagagtttgattttactactagcaaagCaccacaagacaggcctttcaatattgtgccacattaagcaggaaacctgtctcctgatcagtgtctgaagggttctgtgtcagctAGATCGGAAGAGCAC
>chr20_6544330_6544331_rs1282090822_ACTAC
ACGCTCTTCCGATCTctacacccattaaacagcaacttctcattccccctccctgagcccttgacaagcactattctactttctgtttctatgaaattgACTACactacatgcctaatataagtagaatcacacagtattgtgtgtgtgtgtgtgtgtgtgtgtgactggcttatttcattcagcAGATCGGAAGAGCAC
>chr20_6544330_6544331_rs1282090822_-
ACGCTCTTCCGATCTctacacccattaaacagcaacttctcattccccctccctgagcccttgacaagcactattctactttctgtttctatgaaattgactacatgcctaatataagtagaatcacacagtattgtgtgtgtgtgtgtgtgtgtgtgtgactggcttatttcattcagcAGATCGGAAGAGCAC
>chr20_6549521_6549522_rs59299130_A
ACGCTCTTCCGATCTagaaaaacaaaattgaaggtctcaaaattccaaatttcaaaacaaagccatagcaattgagacagcatgtactagcttaaggatAtctctctctctctctctctctctctctctctctatcatctatctgtctgtctgtcttatctatctaaatggaatagaatcgagggAGATCGGAAGAGCAC
>chr20_6549521_6549522_rs59299130_C
ACGCTCTTCCGATCTagaaaaacaaaattgaaggtctcaaaattccaaatttcaaaacaaagccatagcaattgagacagcatgtactagcttaaggatCtctctctctctctctctctctctctctctctctatcatctatctgtctgtctgtcttatctatctaaatggaatagaatcgagggAGATCGGAAGAGCAC
>chr20_6560115_6560116_rs6117333_T
ACGCTCTTCCGATCTcctttgctgattttaatctacattatttcaccataataaactgtgactgtcagcataacagctcaggaatcctgagggtgatccTggggaaccctgatgtacattaaccccgaattgtattcactgtctactacatactgacaatattactgataaaagggaaacagacaAGATCGGAAGAGCAC
>chr20_6560115_6560116_rs6117333_C
ACGCTCTTCCGATCTcctttgctgattttaatctacattatttcaccataataaactgtgactgtcagcataacagctcaggaatcctgagggtgatccCggggaaccctgatgtacattaaccccgaattgtattcactgtctactacatactgacaatattactgataaaagggaaacagacaAGATCGGAAGAGCAC
>chr20_6561723_6561724_rs7270483_G
ACGCTCTTCCGATCTcccaaatagctagatataaagcagaaaacaaagggactgaaggacagtagcaccatggttacaccctgcattctgtatttttaaGtctcaccttcataacgtacaaacatttctttgtcccatatttgacttaagttgaatcattacattcaattctagcatgaaatatgAGATCGGAAGAGCAC
>chr20_6561723_6561724_rs7270483_T
ACGCTCTTCCGATCTcccaaatagctagatataaagcagaaaacaaagggactgaaggacagtagcaccatggttacaccctgcattctgtatttttaaTtctcaccttcataacgtacaaacatttctttgtcccatatttgacttaagttgaatcattacattcaattctagcatgaaatatgAGATCGGAAGAGCAC
>chr20_6561987_6561988_rs1407031_C
ACGCTCTTCCGATCTcattaaagtatgtacctagatgaaccatcattcgtaaagctgaaaggtaatatttacttaatcaaaattagacttcttaatactCgttaaagggaaaacccattgtggggaagaagcatagagtataatgctcatattatatttcagacaataaaacaaccttgtataatAGATCGGAAGAGCAC
>chr20_6561987_6561988_rs1407031_T
ACGCTCTTCCGATCTcattaaagtatgtacctagatgaaccatcattcgtaaagctgaaaggtaatatttacttaatcaaaattagacttcttaatactTgttaaagggaaaacccattgtggggaagaagcatagagtataatgctcatattatatttcagacaataaaacaaccttgtataatAGATCGGAAGAGCAC
>chr20_6564010_6564011_6564010_G
ACGCTCTTCCGATCTcctaggctccctccagtgtgtggttctgtcatcccatagggtagtttatggaaatggcaaagacagcatggaggatgcacagccGtttctaacaagtggcttagaaatgtcactcatcactgccacttacttcccattggtgagaattcatctcataggcagacccacctAGATCGGAAGAGCAC
>chr20_6564010_6564011_6564010_A
ACGCTCTTCCGATCTcctaggctccctccagtgtgtggttctgtcatcccatagggtagtttatggaaatggcaaagacagcatggaggatgcacagccAtttctaacaagtggcttagaaatgtcactcatcactgccacttacttcccattggtgagaattcatctcataggcagacccacctAGATCGGAAGAGCAC
>chr20_6565038_6565039_rs1321441_C
ACGCTCTTCCGATCTcatgttttaggggtgacgcaaaccttaggaaaacaggttcacaactgtaatttgatcagaaaatcaaattccagggtttccccaCgctcggtaaatgttctcaattttccaaattctccacattttatgacttttcattgagaattgagtgtagatactgatctagcagcAGATCGGAAGAGCAC
>chr20_6565038_6565039_rs1321441_T
ACGCTCTTCCGATCTcatgttttaggggtgacgcaaaccttaggaaaacaggttcacaactgtaatttgatcagaaaatcaaattccagggtttccccaTgctcggtaaatgttctcaattttccaaattctccacattttatgacttttcattgagaattgagtgtagatactgatctagcagcAGATCGGAAGAGCAC
>chr20_6566640_6566641_6566640_T
ACGCTCTTCCGATCTctataagcaggtcagaagaaagggtcactcctgtcttaggaaaggtctgtggtatcttcccctcaacaaggagcaagaccccatTaagtgtcaattgaagcacagataatgtatgagtattaaagaatagactcagagtcatatgttgttccatagggaaaatgcatataAGATCGGAAGAGCAC
>chr20_6566640_6566641_6566640_C
ACGCTCTTCCGATCTctataagcaggtcagaagaaagggtcactcctgtcttaggaaaggtctgtggtatcttcccctcaacaaggagcaagaccccatCaagtgtcaattgaagcacagataatgtatgagtattaaagaatagactcagagtcatatgttgttccatagggaaaatgcatataAGATCGGAAGAGCAC
>chr20_6567007_6567008_rs58880135_T
ACGCTCTTCCGATCTtgattaatatatatttgtgttactttagacatttgacagacatttggggtttacgcaaggtagtgatgaaaactaggagagaagTatctgcttccctttagtctgcgctgtggagttctgtgagtcatgttccatagacttacacatcactccagaaacatgcttcattcAGATCGGAAGAGCAC
>chr20_6567007_6567008_rs58880135_C
ACGCTCTTCCGATCTtgattaatatatatttgtgttactttagacatttgacagacatttggggtttacgcaaggtagtgatgaaaactaggagagaagCatctgcttccctttagtctgcgctgtggagttctgtgagtcatgttccatagacttacacatcactccagaaacatgcttcattcAGATCGGAAGAGCAC
>chr20_6567190_6567191_6567190_G
ACGCTCTTCCGATCTgtgtcatcctgcttgtgagtgcaaccttgatcttcagcttctcagtgcaaaagacagggaagaagctaccagaacacaggccccGgtgtcactttccagatttcactagctgagtgaattttgaaatgttatttgatatttccccattagtacaatcaagttaatagtatAGATCGGAAGAGCAC
>chr20_6567190_6567191_6567190_A
ACGCTCTTCCGATCTgtgtcatcctgcttgtgagtgcaaccttgatcttcagcttctcagtgcaaaagacagggaagaagctaccagaacacaggccccAgtgtcactttccagatttcactagctgagtgaattttgaaatgttatttgatatttccccattagtacaatcaagttaatagtatAGATCGGAAGAGCAC
>chr20_6577635_6577636_rs6107837_A
ACGCTCTTCCGATCTagtagacaaatcctcctgctgagaaaaactagaaactgaacaaaattcagacaccacgtgtttgaatgcctcagaaagctgtctAagcagtcagatcctggaaaggaggggagctcattgagagaagcctgacttttgaatccaagtttcccctgaagttgaacacaccaAGATCGGAAGAGCAC
>chr20_6577635_6577636_rs6107837_C
ACGCTCTTCCGATCTagtagacaaatcctcctgctgagaaaaactagaaactgaacaaaattcagacaccacgtgtttgaatgcctcagaaagctgtctCagcagtcagatcctggaaaggaggggagctcattgagagaagcctgacttttgaatccaagtttcccctgaagttgaacacaccaAGATCGGAAGAGCAC
>chr20_6580129_6580130_rs6117342_A
ACGCTCTTCCGATCTtgccaaatctacaataatcttcccaaaagaaagactcttcagtgttctggatttttcgggacttatcttattttcttgtgcaacAtcttaacacaaactagaataaagatgacatataatcatctgcattcatgaataaaaagaatgatctaattgtactaattagccaaAGATCGGAAGAGCAC
>chr20_6580129_6580130_rs6117342_G
ACGCTCTTCCGATCTtgccaaatctacaataatcttcccaaaagaaagactcttcagtgttctggatttttcgggacttatcttattttcttgtgcaacGtcttaacacaaactagaataaagatgacatataatcatctgcattcatgaataaaaagaatgatctaattgtactaattagccaaAGATCGGAAGAGCAC
>chr20_6582773_6582774_rs74274408_G
ACGCTCTTCCGATCTgactcatgctcaaaatttgtccagttcctctctatacgtctcattcataaatgatgttggtcaccaccttctcattcagccactGtcaatacttctgaaaccaattggaatgtaagtaaatacatgcattcctaggtaggtaggtaggtaggtaggtaggtaggtaggtaAGATCGGAAGAGCAC
>chr20_6582773_6582774_rs74274408_T
ACGCTCTTCCGATCTgactcatgctcaaaatttgtccagttcctctctatacgtctcattcataaatgatgttggtcaccaccttctcattcagccactTtcaatacttctgaaaccaattggaatgtaagtaaatacatgcattcctaggtaggtaggtaggtaggtaggtaggtaggtaggtaAGATCGGAAGAGCAC
>chr20_6588127_6588128_rs61157615_G
ACGCTCTTCCGATCTagaatgcatcagtgaaagttttcatggtagctaaaagtagccacaatagagaggctgactatattgcacagaagttgtccctttGtttaagcccccaactcatacctctgtgctgaccaagctggtcttctgttacgagaacattttatgctcaattctgagtgtgtattAGATCGGAAGAGCAC
>chr20_6588127_6588128_rs61157615_A
ACGCTCTTCCGATCTagaatgcatcagtgaaagttttcatggtagctaaaagtagccacaatagagaggctgactatattgcacagaagttgtccctttAtttaagcccccaactcatacctctgtgctgaccaagctggtcttctgttacgagaacattttatgctcaattctgagtgtgtattAGATCGGAAGAGCAC
>chr20_6588721_6588722_rs1570042_C
ACGCTCTTCCGATCTtcctcttggttgtaaaatcctgtttctaatattttgatcttgtcccttttattagagagtacagttaaaaaaaaagaaaagaaaCggtttcttgattatttccacataaatgtgtgtcacactcaccttaatataggagttaattcctggtcttcctcaatttgctggtaAGATCGGAAGAGCAC
>chr20_6588721_6588722_rs1570042_T
ACGCTCTTCCGATCTtcctcttggttgtaaaatcctgtttctaatattttgatcttgtcccttttattagagagtacagttaaaaaaaaagaaaagaaaTggtttcttgattatttccacataaatgtgtgtcacactcaccttaatataggagttaattcctggtcttcctcaatttgctggtaAGATCGGAAGAGCAC
>chr20_6589874_6589875_rs17723107_C
ACGCTCTTCCGATCTgatactcgcccacaaaaaagagtagaggaaggactagactgggttttaacttctggttaagatgttaataattagcgttagataCtttatatatgaagaaactagggtccaaattacttttgataatatgccaatattatgcaataaatggcagaactaagggtagaattAGATCGGAAGAGCAC
>chr20_6589874_6589875_rs17723107_T
ACGCTCTTCCGATCTgatactcgcccacaaaaaagagtagaggaaggactagactgggttttaacttctggttaagatgttaataattagcgttagataTtttatatatgaagaaactagggtccaaattacttttgataatatgccaatattatgcaataaatggcagaactaagggtagaattAGATCGGAAGAGCAC
>chr21_33216930_33216931_rs77834682_CAT
ACGCTCTTCCGATCTgcttccaggtcataggtaggtaagaaacaaacggttgcattattctgagtctctgatgagccttcactgaatacacaatttacaCATgagtggagagtagaagaatagtctggcttagcaaaacaatagggcagaggaaacaatcagatattcatttgtctcacgtgagcAGATCGGAAGAGCAC
>chr21_33216930_33216931_rs77834682_C
ACGCTCTTCCGATCTgcttccaggtcataggtaggtaagaaacaaacggttgcattattctgagtctctgatgagccttcactgaatacacaatttacaCgagtggagagtagaagaatagtctggcttagcaaaacaatagggcagaggaaacaatcagatattcatttgtctcacgtgagcAGATCGGAAGAGCAC
>chr21_33217506_33217507_rs56079299_A
ACGCTCTTCCGATCTtggttacagctcagtgtttgccttatttgaacatggttctgacagttggctacatctcattggccaaaattcagtgatcgacacAagtgtaggctacagtcagtttatacctcgacttgttatagttcacgatgtacagaaaaacctttaggccgaacttaaatatataaAGATCGGAAGAGCAC
>chr21_33217506_33217507_rs56079299_G
ACGCTCTTCCGATCTtggttacagctcagtgtttgccttatttgaacatggttctgacagttggctacatctcattggccaaaattcagtgatcgacacGagtgtaggctacagtcagtttatacctcgacttgttatagttcacgatgtacagaaaaacctttaggccgaacttaaatatataaAGATCGGAAGAGCAC
>chr21_33218318_33218319_rs62226130_A
ACGCTCTTCCGATCTcagcctctttcagtgtctggcctcctcttctgtccttccatcttctttctctgactctgattctcctgcctcccttttatgaagAcctcgtgattactttgagcccacctggataatccaggatcacatccctatctcaatattcttcatttggtcaaatccgcaaaatcAGATCGGAAGAGCAC
>chr21_33218318_33218319_rs62226130_G
ACGCTCTTCCGATCTcagcctctttcagtgtctggcctcctcttctgtccttccatcttctttctctgactctgattctcctgcctcccttttatgaagGcctcgtgattactttgagcccacctggataatccaggatcacatccctatctcaatattcttcatttggtcaaatccgcaaaatcAGATCGGAAGAGCAC
>chr21_33220817_33220818_rs2186277_T
ACGCTCTTCCGATCTcagtctactgtatttttatgggtctatttctgggctctctattctgtttcttaggtctatttgcttattttttcaccaataccaTactgtcttgattattatagctttatagtaaatcctgaagtcagatagtatcagtcttccagctttattctacttcagcattatgtAGATCGGAAGAGCAC
>chr21_33220817_33220818_rs2186277_C
ACGCTCTTCCGATCTcagtctactgtatttttatgggtctatttctgggctctctattctgtttcttaggtctatttgcttattttttcaccaataccaCactgtcttgattattatagctttatagtaaatcctgaagtcagatagtatcagtcttccagctttattctacttcagcattatgtAGATCGGAAGAGCAC
>chr21_33220845_33220846_rs2186278_T
ACGCTCTTCCGATCTtctgggctctctattctgtttcttaggtctatttgcttattttttcaccaataccatactgtcttgattattatagctttatagTaaatcctgaagtcagatagtatcagtcttccagctttattctacttcagcattatgttagctatctgggtcctttgtcttttcacAGATCGGAAGAGCAC
>chr21_33220845_33220846_rs2186278_G
ACGCTCTTCCGATCTtctgggctctctattctgtttcttaggtctatttgcttattttttcaccaataccatactgtcttgattattatagctttatagGaaatcctgaagtcagatagtatcagtcttccagctttattctacttcagcattatgttagctatctgggtcctttgtcttttcacAGATCGGAAGAGCAC
>chr21_33221368_33221369_rs62226131_T
ACGCTCTTCCGATCTcttattaccatttaaaacactaactatttctaggagtgatttgtgagggttttttttttttaatcagttctttggaatttcctaTgtagataattatgttatctgcaaatttaaaaagttttatttattctttcccaatctgtacatctttctttttcttatcttattgtAGATCGGAAGAGCAC
>chr21_33221368_33221369_rs62226131_A
ACGCTCTTCCGATCTcttattaccatttaaaacactaactatttctaggagtgatttgtgagggttttttttttttaatcagttctttggaatttcctaAgtagataattatgttatctgcaaatttaaaaagttttatttattctttcccaatctgtacatctttctttttcttatcttattgtAGATCGGAAGAGCAC
>chr21_33221405_33221406_rs62226132_T
ACGCTCTTCCGATCTgatttgtgagggttttttttttttaatcagttctttggaatttcctatgtagataattatgttatctgcaaatttaaaaagtttTatttattctttcccaatctgtacatctttctttttcttatcttattgtattacctagtacttccagtacaatgttgataagactaAGATCGGAAGAGCAC
>chr21_33221405_33221406_rs62226132_A
ACGCTCTTCCGATCTgatttgtgagggttttttttttttaatcagttctttggaatttcctatgtagataattatgttatctgcaaatttaaaaagtttAatttattctttcccaatctgtacatctttctttttcttatcttattgtattacctagtacttccagtacaatgttgataagactaAGATCGGAAGAGCAC
>chr21_33224445_33224446_rs62226152_C
ACGCTCTTCCGATCTccagataattttctttgttccgaaatctgcttgcctgaaattaatacagctactccagctttcttttgattaatgttagaatgtCatatatttctccatttttcttcttttttttttgaaactggatctgcctctgttgcccagcctggagtgcagtggcacaatcatagAGATCGGAAGAGCAC
>chr21_33224445_33224446_rs62226152_T
ACGCTCTTCCGATCTccagataattttctttgttccgaaatctgcttgcctgaaattaatacagctactccagctttcttttgattaatgttagaatgtTatatatttctccatttttcttcttttttttttgaaactggatctgcctctgttgcccagcctggagtgcagtggcacaatcatagAGATCGGAAGAGCAC
>chr21_33226080_33226081_rs1476415_A
ACGCTCTTCCGATCTttagaaaagagtatccccaatttctccctctcaacccttataacattgttattatacatttcacttattcataagctataatcaAccaatatgttgctgctattattatttggacaattattctcaacctgataaagaacatctacagaatccctacagctactcacagaAGATCGGAAGAGCAC
>chr21_33226080_33226081_rs1476415_C
ACGCTCTTCCGATCTttagaaaagagtatccccaatttctccctctcaacccttataacattgttattatacatttcacttattcataagctataatcaCccaatatgttgctgctattattatttggacaattattctcaacctgataaagaacatctacagaatccctacagctactcacagaAGATCGGAAGAGCAC
>chr21_33226779_33226780_rs4553897_G
ACGCTCTTCCGATCTaaaaaaaaaattagctgggtgtggtggcgggtgcctgtagtcccagctacttgggaggctgaggcaggagaatggtgtgaacccGggaggtggagcttgcagtgagccgagatcgcgcagctgcacttcagcctgggaaaaagagcgagactcggtctcaaaacaaaaacAGATCGGAAGAGCAC
>chr21_33226779_33226780_rs4553897_A
ACGCTCTTCCGATCTaaaaaaaaaattagctgggtgtggtggcgggtgcctgtagtcccagctacttgggaggctgaggcaggagaatggtgtgaacccAggaggtggagcttgcagtgagccgagatcgcgcagctgcacttcagcctgggaaaaagagcgagactcggtctcaaaacaaaaacAGATCGGAAGAGCAC
>chr21_33228203_33228204_rs12627039_G
ACGCTCTTCCGATCTgtgcggtagcgcaatcttggctcacggcaagctccacctcctgggttaacgccattctctcgcctcagcctcctgagtagctggGgctacaggcgcccgccaccacacctggctaatttttttttttttttttttttttttttggtatttttagtagagacggggtttcaAGATCGGAAGAGCAC
>chr21_33228203_33228204_rs12627039_T
ACGCTCTTCCGATCTgtgcggtagcgcaatcttggctcacggcaagctccacctcctgggttaacgccattctctcgcctcagcctcctgagtagctggTgctacaggcgcccgccaccacacctggctaatttttttttttttttttttttttttttggtatttttagtagagacggggtttcaAGATCGGAAGAGCAC
>chr21_33229937_33229938_rs188401375_C
ACGCTCTTCCGATCTggcccaggacccgcccctggctccggccccgcccctggctccgcccccgcccccgcgccggcggcggcgcggcgcccgcgcttcCgtatcgctcctcgtaggccggggctcggcgcgcgcacccgcactaaagacgcttcttcccggcgggtaggaatcccgccggcgagAGATCGGAAGAGCAC
>chr21_33229937_33229938_rs188401375_G
ACGCTCTTCCGATCTggcccaggacccgcccctggctccggccccgcccctggctccgcccccgcccccgcgccggcggcggcgcggcgcccgcgcttcGgtatcgctcctcgtaggccggggctcggcgcgcgcacccgcactaaagacgcttcttcccggcgggtaggaatcccgccggcgagAGATCGGAAGAGCAC
>chr21_33230000_33230001_rs17860115_C
ACGCTCTTCCGATCTgcggcgcggcgcccgcgcttccgtatcgctcctcgtaggccggggctcggcgcgcgcacccgcactaaagacgcttcttcccggCgggtaggaatcccgccggcgagccgaacagttccccgagcgcagcccgcggaccaccacccggccgcacgggccgcttttgtcccAGATCGGAAGAGCAC
>chr21_33230000_33230001_rs17860115_A
ACGCTCTTCCGATCTgcggcgcggcgcccgcgcttccgtatcgctcctcgtaggccggggctcggcgcgcgcacccgcactaaagacgcttcttcccggAgggtaggaatcccgccggcgagccgaacagttccccgagcgcagcccgcggaccaccacccggccgcacgggccgcttttgtcccAGATCGGAAGAGCAC
>chr21_33230629_33230630_rs12482556_T
ACGCTCTTCCGATCTgccactgcaagatgtgagtcgttgctaagtttgagggtcacattcctccaggtccaccccgccttgcaaaaccggctcaccagcTgggtgctcaggttcgggatctccagcccgcccccttgaggtcccctgggattagcccccctcgacctgcgtcagggtcacagactAGATCGGAAGAGCAC
>chr21_33230629_33230630_rs12482556_C
ACGCTCTTCCGATCTgccactgcaagatgtgagtcgttgctaagtttgagggtcacattcctccaggtccaccccgccttgcaaaaccggctcaccagcCgggtgctcaggttcgggatctccagcccgcccccttgaggtcccctgggattagcccccctcgacctgcgtcagggtcacagactAGATCGGAAGAGCAC
>chr21_33230944_33230945_rs56708387_C
ACGCTCTTCCGATCTaatatggagaggcgatcggcacttgcatttcaaccctgagcaaatcaatccgttacacgcagtagcgagttgactccatcagccCgtttatttggttagcgatggttatattgactctgagtattcccacctcctttcttttaacatttttttttttatttccttgttttAGATCGGAAGAGCAC
>chr21_33230944_33230945_rs56708387_G
ACGCTCTTCCGATCTaatatggagaggcgatcggcacttgcatttcaaccctgagcaaatcaatccgttacacgcagtagcgagttgactccatcagccGgtttatttggttagcgatggttatattgactctgagtattcccacctcctttcttttaacatttttttttttatttccttgttttAGATCGGAAGAGCAC
>chr21_33231575_33231576_rs2248202_C
ACGCTCTTCCGATCTataatttgacaatggtgatttgtctaaaagtcatttcaaaaagtagtatgaaaaggatcataaccctagaggtactgtcatagaCgtgaaacatttattaaaatatatattccatggctcacacttgcacactcaaagccacattggactcattttttctgctacctttaAGATCGGAAGAGCAC
>chr21_33231575_33231576_rs2248202_A
ACGCTCTTCCGATCTataatttgacaatggtgatttgtctaaaagtcatttcaaaaagtagtatgaaaaggatcataaccctagaggtactgtcatagaAgtgaaacatttattaaaatatatattccatggctcacacttgcacactcaaagccacattggactcattttttctgctacctttaAGATCGGAAGAGCAC
>chr21_33232252_33232253_rs2300370_G
ACGCTCTTCCGATCTattctcaaatgttaaaagaaaatgggcattttataatttgtgaaatattagtgagttagagcagagcttgacggcactggccctGagggtccttcttcttcctttggaagaatgaaactgggggctatgcaattcagggaagaataaaggaaaaacaggtaattggcagaAGATCGGAAGAGCAC
>chr21_33232252_33232253_rs2300370_A
ACGCTCTTCCGATCTattctcaaatgttaaaagaaaatgggcattttataatttgtgaaatattagtgagttagagcagagcttgacggcactggccctAagggtccttcttcttcctttggaagaatgaaactgggggctatgcaattcagggaagaataaaggaaaaacaggtaattggcagaAGATCGGAAGAGCAC
>chr21_33233473_33233474_rs2248420_C
ACGCTCTTCCGATCTcaaagaaagcttattgagatgaagaaaaaatggtctgtaggccaaaggaacatgccatgttccagaaaatgtcatgtgggaataCggaagcactacgatatcttaaactatttaaattcaaagaaaaagatttaggaatctaagaagaaaaagtaaaggagggaaaaacaAGATCGGAAGAGCAC
>chr21_33233473_33233474_rs2248420_T
ACGCTCTTCCGATCTcaaagaaagcttattgagatgaagaaaaaatggtctgtaggccaaaggaacatgccatgttccagaaaatgtcatgtgggaataTggaagcactacgatatcttaaactatttaaattcaaagaaaaagatttaggaatctaagaagaaaaagtaaaggagggaaaaacaAGATCGGAAGAGCAC
>chr21_33234329_33234330_rs17860134_A
ACGCTCTTCCGATCTgggattatgttcgcctaatattaatgatagtaatagtttttacagaagaaaaaagaaagatgtttgaaaaataagctagaatcaAatatgccaagatgttaacaattgttgatgctggatggtaggaataaggatgagtgttactttcttatttgtactttttcatatttAGATCGGAAGAGCAC
>chr21_33234329_33234330_rs17860134_C
ACGCTCTTCCGATCTgggattatgttcgcctaatattaatgatagtaatagtttttacagaagaaaaaagaaagatgtttgaaaaataagctagaatcaCatatgccaagatgttaacaattgttgatgctggatggtaggaataaggatgagtgttactttcttatttgtactttttcatatttAGATCGGAAGAGCAC
>chr21_33234667_33234668_rs59863111_GGGTTTGTCT
ACGCTCTTCCGATCTttgtttgtctgtctaggaggagttggaattcaaagaatcacttcactcaatccatccattttatctgggccttgaaaattggcaGGGTTTGTCTggtctcagggtgaatagcaggtagagctcttctttcagaatggagaaggccacagtgtcacagggtgaacctgtgaAGATCGGAAGAGCAC
>chr21_33234667_33234668_rs59863111_G
ACGCTCTTCCGATCTttgtttgtctgtctaggaggagttggaattcaaagaatcacttcactcaatccatccattttatctgggccttgaaaattggcaGggtctcagggtgaatagcaggtagagctcttctttcagaatggagaaggccacagtgtcacagggtgaacctgtgaAGATCGGAAGAGCAC
>chr21_33234918_33234919_rs6517152_A
ACGCTCTTCCGATCTaagtgaaagcaagtttattaagaaagtcaaggaatgaaagggtggctactccataggcagagcagcagcatgggctgctccactAagtatacttatggttatttcttgatcatatgctaaacaagtggtggattattcataagttgtctgcaaaaggggtgggagttctgAGATCGGAAGAGCAC
>chr21_33234918_33234919_rs6517152_G
ACGCTCTTCCGATCTaagtgaaagcaagtttattaagaaagtcaaggaatgaaagggtggctactccataggcagagcagcagcatgggctgctccactGagtatacttatggttatttcttgatcatatgctaaacaagtggtggattattcataagttgtctgcaaaaggggtgggagttctgAGATCGGAAGAGCAC
>chr21_33235131_33235132_rs58130071_G
ACGCTCTTCCGATCTctgcatgttgccatggcatttgtaaactgtggtggcactggtgggagtttcctttagcatgctaatatattgtaattagcatatGataagcagtgaggacagttttgtcaccatcttggttttggcaggctttggccagcttctttactgcgtcctgtcttatcagcaggAGATCGGAAGAGCAC
>chr21_33235131_33235132_rs58130071_A
ACGCTCTTCCGATCTctgcatgttgccatggcatttgtaaactgtggtggcactggtgggagtttcctttagcatgctaatatattgtaattagcatatAataagcagtgaggacagttttgtcaccatcttggttttggcaggctttggccagcttctttactgcgtcctgtcttatcagcaggAGATCGGAAGAGCAC
>chr21_33235565_33235566_rs17860142_C
ACGCTCTTCCGATCTagctcactacataattcacagggcccacccagagccaaataaaaatgcctgagaaagtaccactaaaggtactaaaatataaagCcttttcttccacagtctctctctctcaacacgtaatgtttttttgtttgctatttaatatcattctaagtaaaaaaataggccggAGATCGGAAGAGCAC
>chr21_33235565_33235566_rs17860142_G
ACGCTCTTCCGATCTagctcactacataattcacagggcccacccagagccaaataaaaatgcctgagaaagtaccactaaaggtactaaaatataaagGcttttcttccacagtctctctctctcaacacgtaatgtttttttgtttgctatttaatatcattctaagtaaaaaaataggccggAGATCGGAAGAGCAC
>chr21_33237200_33237201_rs3153_G
ACGCTCTTCCGATCTcggctgctgaagagactgagtgttcctgcagatatataacaaagatgaagatgtgccaccgttggagacaaatggggaccagagGccacatgtcagaggtcaggtcaggtgttcaaatataaaggggttgccctggctgggcatggtggctcacatccataatccaagccAGATCGGAAGAGCAC
>chr21_33237200_33237201_rs3153_A
ACGCTCTTCCGATCTcggctgctgaagagactgagtgttcctgcagatatataacaaagatgaagatgtgccaccgttggagacaaatggggaccagagAccacatgtcagaggtcaggtcaggtgttcaaatataaaggggttgccctggctgggcatggtggctcacatccataatccaagccAGATCGGAAGAGCAC
>chr21_33237291_33237292_rs1137779_T
ACGCTCTTCCGATCTgtcagaggtcaggtcaggtgttcaaatataaaggggttgccctggctgggcatggtggctcacatccataatccaagccctttgTggggctgaggccggaggatcacttgagcccaagagttcaagaccagcctggacaacatagcaaagccccatctctaaaaaaaaaaAGATCGGAAGAGCAC
>chr21_33237291_33237292_rs1137779_G
ACGCTCTTCCGATCTgtcagaggtcaggtcaggtgttcaaatataaaggggttgccctggctgggcatggtggctcacatccataatccaagccctttgGggggctgaggccggaggatcacttgagcccaagagttcaagaccagcctggacaacatagcaaagccccatctctaaaaaaaaaaAGATCGGAAGAGCAC
>chr21_33237639_33237640_rs9636867_A
ACGCTCTTCCGATCTttctacaatctggatgtggtggtatctaggggaatgttcacaactaggcaacgcctctgctgtggattgattatgggagatgacAtcacacatcaagatatctcagcagatgtttctcaatgggtacagtattatgggattagttccaggcagtcgtgcttggatatctcAGATCGGAAGAGCAC
>chr21_33237639_33237640_rs9636867_G
ACGCTCTTCCGATCTttctacaatctggatgtggtggtatctaggggaatgttcacaactaggcaacgcctctgctgtggattgattatgggagatgacGtcacacatcaagatatctcagcagatgtttctcaatgggtacagtattatgggattagttccaggcagtcgtgcttggatatctcAGATCGGAAGAGCAC
>chr21_33238182_33238183_rs1131964_T
ACGCTCTTCCGATCTtcaaacatctcggctgaccgaaaaatgcaagttagctccctgctaccttggcgttgtcagtcctccacatagcactcttcagctTaaattgcattttataaaatccccagcaagcctttgtctcctggcagtcaactcgtctcttactgacctgcccattgctcccttgcAGATCGGAAGAGCAC
>chr21_33238182_33238183_rs1131964_C
ACGCTCTTCCGATCTtcaaacatctcggctgaccgaaaaatgcaagttagctccctgctaccttggcgttgtcagtcctccacatagcactcttcagctCaaattgcattttataaaatccccagcaagcctttgtctcctggcagtcaactcgtctcttactgacctgcccattgctcccttgcAGATCGGAAGAGCAC
>chr21_33238341_33238342_rs5843593_CTA
ACGCTCTTCCGATCTtgctcccttgcaatgtattttcctactttctctaataaatctgcctttcttgacctaaactgtcatggtaaattcttcttactcCTAtgtcaccagccacagacagtcgccacaagccatgacaagtctgcgatttcatggtctttttttattttgatgatatttccccaAGATCGGAAGAGCAC
>chr21_33238341_33238342_rs5843593_C
ACGCTCTTCCGATCTtgctcccttgcaatgtattttcctactttctctaataaatctgcctttcttgacctaaactgtcatggtaaattcttcttactcCtgtcaccagccacagacagtcgccacaagccatgacaagtctgcgatttcatggtctttttttattttgatgatatttccccaAGATCGGAAGAGCAC
>chr21_33238680_33238681_rs1419478584_G
ACGCTCTTCCGATCTaaatttagaagctaagaaagaaaatacctttaaatctgaaaacataaaactcaaaaacttctgggtgtttttttgggggggttGttttttttaaacagcacaagcaactcaaagggcaagtgacaaactggggagagaagaaaaagatgtgactcatatcacagtttcAGATCGGAAGAGCAC
>chr21_33238680_33238681_rs1419478584_GT
ACGCTCTTCCGATCTaaatttagaagctaagaaagaaaatacctttaaatctgaaaacataaaactcaaaaacttctgggtgtttttttgggggggttGTttttttttaaacagcacaagcaactcaaagggcaagtgacaaactggggagagaagaaaaagatgtgactcatatcacagtttcAGATCGGAAGAGCAC
>chr21_33239013_33239014_rs12482014_C
ACGCTCTTCCGATCTaattaatattaatgtgaaagacaacttttcatttatgaatttgagaaaaatccaagaacttgatgatatacctctaagaagcaaCggtagggaaacgaaaattctcacacattgcaggtggttatgtaaattggtatagccccgcgggtggtcagtgtgacagtttctatAGATCGGAAGAGCAC
>chr21_33239013_33239014_rs12482014_T
ACGCTCTTCCGATCTaattaatattaatgtgaaagacaacttttcatttatgaatttgagaaaaatccaagaacttgatgatatacctctaagaagcaaTggtagggaaacgaaaattctcacacattgcaggtggttatgtaaattggtatagccccgcgggtggtcagtgtgacagtttctatAGATCGGAAGAGCAC
>chr21_33239240_33239241_rs12482193_T
ACGCTCTTCCGATCTcaccctcccctctccccactgtttagttggcccaggaccctgtctggtaaggatacaactccaggccccttgccctatggcttcTggttgtgttcagccgatggggagccccaaataagagaaggaagggacaccgtgagtgatatttatccctcagcttcctgcctgcaAGATCGGAAGAGCAC
>chr21_33239240_33239241_rs12482193_C
ACGCTCTTCCGATCTcaccctcccctctccccactgtttagttggcccaggaccctgtctggtaaggatacaactccaggccccttgccctatggcttcCggttgtgttcagccgatggggagccccaaataagagaaggaagggacaccgtgagtgatatttatccctcagcttcctgcctgcaAGATCGGAAGAGCAC
>chr21_33239266_33239267_rs12482060_C
ACGCTCTTCCGATCTttggcccaggaccctgtctggtaaggatacaactccaggccccttgccctatggcttctggttgtgttcagccgatggggagccCcaaataagagaaggaagggacaccgtgagtgatatttatccctcagcttcctgcctgcactgtcctcttggtctggctgtgtccaAGATCGGAAGAGCAC
>chr21_33239266_33239267_rs12482060_G
ACGCTCTTCCGATCTttggcccaggaccctgtctggtaaggatacaactccaggccccttgccctatggcttctggttgtgttcagccgatggggagccGcaaataagagaaggaagggacaccgtgagtgatatttatccctcagcttcctgcctgcactgtcctcttggtctggctgtgtccaAGATCGGAAGAGCAC
>chr21_33239425_33239426_rs17860165_C
ACGCTCTTCCGATCTggctgtgtccagtggtctcatgtcatagctgctcatacaggagtttctccttacaaattgcaatgttggcttctcttccccctcCggcccagagtgattacagccatcaatgttgtgagctacaggttctataccctcccttctgcaggcccagaatggtaacagccctcAGATCGGAAGAGCAC
>chr21_33239425_33239426_rs17860165_T
ACGCTCTTCCGATCTggctgtgtccagtggtctcatgtcatagctgctcatacaggagtttctccttacaaattgcaatgttggcttctcttccccctcTggcccagagtgattacagccatcaatgttgtgagctacaggttctataccctcccttctgcaggcccagaatggtaacagccctcAGATCGGAAGAGCAC
>chr21_33240996_33240997_rs17860169_A
ACGCTCTTCCGATCTccattatcttaagagaaacaactcagaaacagtcaataccacatgttcttataagtgggagctattaataaaaaatgtgcacacAttgacatatatataatgtggaatgatagtcattactgactgagaagggtggattgggtgtggggagttaaggaatgagaaattacAGATCGGAAGAGCAC
>chr21_33240996_33240997_rs17860169_G
ACGCTCTTCCGATCTccattatcttaagagaaacaactcagaaacagtcaataccacatgttcttataagtgggagctattaataaaaaatgtgcacacGttgacatatatataatgtggaatgatagtcattactgactgagaagggtggattgggtgtggggagttaaggaatgagaaattacAGATCGGAAGAGCAC
>chr21_33241631_33241632_rs889266854_T
ACGCTCTTCCGATCTtttgtttttgcttatgcatgaagatactctgaaggattcacaaaagaaaaaaaagttttctaaagggagcaagacttttcacaaTtttttttttgaatgcttaaaattgttgaacccaacgactgttgcctgttcaaaagttaaatttaaaattcctcccagactaggtaAGATCGGAAGAGCAC
>chr21_33241631_33241632_rs889266854_-
ACGCTCTTCCGATCTtttgtttttgcttatgcatgaagatactctgaaggattcacaaaagaaaaaaaagttttctaaagggagcaagacttttcacaatttttttttgaatgcttaaaattgttgaacccaacgactgttgcctgttcaaaagttaaatttaaaattcctcccagactaggtaAGATCGGAAGAGCAC
>chr21_33241950_33241951_rs3191789_T
ACGCTCTTCCGATCTtcacctaatgttgatttcagatgtaaaagtcaagagaagactctaaaaatagcaaagatgcttttgagccagaatgccttcatcTtcagatcacttaatttggttctcatgggtaagtgctgctttttatcttagctcttatagaagcaagctgtgatgccatcctcactAGATCGGAAGAGCAC
>chr21_33241950_33241951_rs3191789_G
ACGCTCTTCCGATCTtcacctaatgttgatttcagatgtaaaagtcaagagaagactctaaaaatagcaaagatgcttttgagccagaatgccttcatcGtcagatcacttaatttggttctcatgggtaagtgctgctttttatcttagctcttatagaagcaagctgtgatgccatcctcactAGATCGGAAGAGCAC
>chr21_33242529_33242530_rs9976829_G
ACGCTCTTCCGATCTgtgtgtgtccgggcgcggtggctcgcgcctgtaatccctgcactttgggaggccgaggcaggtggatcatgaggtcaggagatcGagaccatcctggctaacatggtgaaaccccgtctctactaaaaaatacaaaaaattaggcgggcgtggtggcgggcgcctgtagtAGATCGGAAGAGCAC
>chr21_33242529_33242530_rs9976829_A
ACGCTCTTCCGATCTgtgtgtgtccgggcgcggtggctcgcgcctgtaatccctgcactttgggaggccgaggcaggtggatcatgaggtcaggagatcAagaccatcctggctaacatggtgaaaccccgtctctactaaaaaatacaaaaaattaggcgggcgtggtggcgggcgcctgtagtAGATCGGAAGAGCAC
>chr21_33242682_33242683_rs62226155_G
ACGCTCTTCCGATCTtggcgggcgcctgtagtcccagctacttgggaggctgaggcaggagaatggcatgaacctgggaggcggagcttgcagtgagccGagatcgagccgctgcactccagcctgacagagcaagactctgtctcaaaaaaaaaaaaaaaaaaaatctcgtgtgcgtgtgtgtgAGATCGGAAGAGCAC
>chr21_33242682_33242683_rs62226155_C
ACGCTCTTCCGATCTtggcgggcgcctgtagtcccagctacttgggaggctgaggcaggagaatggcatgaacctgggaggcggagcttgcagtgagccCagatcgagccgctgcactccagcctgacagagcaagactctgtctcaaaaaaaaaaaaaaaaaaaatctcgtgtgcgtgtgtgtgAGATCGGAAGAGCAC
>chr21_33242905_33242906_rs13050728_T
ACGCTCTTCCGATCTactctgttgcccaggctggagtgcagggtgtgagctcagctcactgcagcctccacctcctgggttcaagcgattctcctgcctTagcctcccaagtagacgggattacaggcacccgccaccatgcccggctaatttttgtatttttagtagagacaaggtttcaccatAGATCGGAAGAGCAC
>chr21_33242905_33242906_rs13050728_C
ACGCTCTTCCGATCTactctgttgcccaggctggagtgcagggtgtgagctcagctcactgcagcctccacctcctgggttcaagcgattctcctgcctCagcctcccaagtagacgggattacaggcacccgccaccatgcccggctaatttttgtatttttagtagagacaaggtttcaccatAGATCGGAAGAGCAC
>chr21_33244240_33244241_rs2834157_A
ACGCTCTTCCGATCTtccaaccttgtgctaagtgttggttgggggtgaagagttggcagttgagaaacaaaggcctgagtcctaaccacaggaaacttcAgtgatctttaaaaatttaaccgtataaggcagaatttggcaagtctggctttaatgtctcatttatcactgccacttcccacctaAGATCGGAAGAGCAC
>chr21_33244240_33244241_rs2834157_G
ACGCTCTTCCGATCTtccaaccttgtgctaagtgttggttgggggtgaagagttggcagttgagaaacaaaggcctgagtcctaaccacaggaaacttcGgtgatctttaaaaatttaaccgtataaggcagaatttggcaagtctggctttaatgtctcatttatcactgccacttcccacctaAGATCGGAAGAGCAC
>chr21_33244244_33244245_rs17860183_A
ACGCTCTTCCGATCTaccttgtgctaagtgttggttgggggtgaagagttggcagttgagaaacaaaggcctgagtcctaaccacaggaaacttcagtgAtctttaaaaatttaaccgtataaggcagaatttggcaagtctggctttaatgtctcatttatcactgccacttcccacctacatgAGATCGGAAGAGCAC
>chr21_33244244_33244245_rs17860183_T
ACGCTCTTCCGATCTaccttgtgctaagtgttggttgggggtgaagagttggcagttgagaaacaaaggcctgagtcctaaccacaggaaacttcagtgTtctttaaaaatttaaccgtataaggcagaatttggcaagtctggctttaatgtctcatttatcactgccacttcccacctacatgAGATCGGAAGAGCAC
>chr21_33244618_33244619_rs2236756_C
ACGCTCTTCCGATCTggacttcatggaggagctgggagcagagttgagagaacggcttggggagggagaatgggtaggggagagtgaaaggaagtgcatCatgtgggctgggatggcctgggttattttggtccagtgaaccatggagggacagtccaagggcatcggagaagcccttctgtccaAGATCGGAAGAGCAC
>chr21_33244618_33244619_rs2236756_A
ACGCTCTTCCGATCTggacttcatggaggagctgggagcagagttgagagaacggcttggggagggagaatgggtaggggagagtgaaaggaagtgcatAatgtgggctgggatggcctgggttattttggtccagtgaaccatggagggacagtccaagggcatcggagaagcccttctgtccaAGATCGGAAGAGCAC
>chr21_33244908_33244909_rs2834158_T
ACGCTCTTCCGATCTcaccagggctctctggagaggttatctgccagaggtgtgggttctagatcccaagaaatgactgaacagtggccagaatacaacTgtgggttccaaatttcaatgccctttttcttcttctctttagattacacagatgaatcttgcactttcaagatatcattgcgaaaAGATCGGAAGAGCAC
>chr21_33244908_33244909_rs2834158_C
ACGCTCTTCCGATCTcaccagggctctctggagaggttatctgccagaggtgtgggttctagatcccaagaaatgactgaacagtggccagaatacaacCgtgggttccaaatttcaatgccctttttcttcttctctttagattacacagatgaatcttgcactttcaagatatcattgcgaaaAGATCGGAAGAGCAC
>chr21_33245424_33245425_rs2252639_A
ACGCTCTTCCGATCTacctcacatacaaaataattcttgtgtatgggttaggcaatgatttctctaattcagtcagtctgaatgtttaaaagtcctgttAtctgaggacaggaatccaaaggtctattgaccatattgatggtttatgttcacttttctttactctggtgggacaccagaaagctAGATCGGAAGAGCAC
>chr21_33245424_33245425_rs2252639_G
ACGCTCTTCCGATCTacctcacatacaaaataattcttgtgtatgggttaggcaatgatttctctaattcagtcagtctgaatgtttaaaagtcctgttGtctgaggacaggaatccaaaggtctattgaccatattgatggtttatgttcacttttctttactctggtgggacaccagaaagctAGATCGGAAGAGCAC
>chr21_33245645_33245646_rs2252650_A
ACGCTCTTCCGATCTaccagcttgacacttggcacggacctcagcccctaagctaatgcctctgctgaggggttgctgcaaggattcgtgacataatggAtggagtcctgcttgtcttttgtcttcccacacctaccaatcgcccttagaagtcattgctttgatccagcagccccttggagtgtAGATCGGAAGAGCAC
>chr21_33245645_33245646_rs2252650_T
ACGCTCTTCCGATCTaccagcttgacacttggcacggacctcagcccctaagctaatgcctctgctgaggggttgctgcaaggattcgtgacataatggTtggagtcctgcttgtcttttgtcttcccacacctaccaatcgcccttagaagtcattgctttgatccagcagccccttggagtgtAGATCGGAAGAGCAC
>chr21_33245738_33245739_rs2284549_A
ACGCTCTTCCGATCTtgcttgtcttttgtcttcccacacctaccaatcgcccttagaagtcattgctttgatccagcagccccttggagtgtccttttgAtggttatttatttggcctagagctgctgctgctactgcttattgactgagccagtgggagacctcttgtgagtttctcttcggtgAGATCGGAAGAGCAC
>chr21_33245738_33245739_rs2284549_T
ACGCTCTTCCGATCTtgcttgtcttttgtcttcccacacctaccaatcgcccttagaagtcattgctttgatccagcagccccttggagtgtccttttgTtggttatttatttggcctagagctgctgctgctactgcttattgactgagccagtgggagacctcttgtgagtttctcttcggtgAGATCGGAAGAGCAC
>chr21_33245980_33245981_rs2284550_G
ACGCTCTTCCGATCTatatctgcattgtccctgaaatagcccaggtctgacttaggactggatcatctagtcttagccagagagggagggggtctcaggGaaggcattcataattgtcccatagaggaagggagatctgaggcttccaccatgagggcccaagtttcattcattcatttactcatAGATCGGAAGAGCAC
>chr21_33245980_33245981_rs2284550_A
ACGCTCTTCCGATCTatatctgcattgtccctgaaatagcccaggtctgacttaggactggatcatctagtcttagccagagagggagggggtctcaggAaaggcattcataattgtcccatagaggaagggagatctgaggcttccaccatgagggcccaagtttcattcattcatttactcatAGATCGGAAGAGCAC
>chr21_33246008_33246009_rs2284551_A
ACGCTCTTCCGATCTggtctgacttaggactggatcatctagtcttagccagagagggagggggtctcagggaaggcattcataattgtcccatagaggAagggagatctgaggcttccaccatgagggcccaagtttcattcattcatttactcatccggcaattttttttttttttttgagacAGATCGGAAGAGCAC
>chr21_33246008_33246009_rs2284551_G
ACGCTCTTCCGATCTggtctgacttaggactggatcatctagtcttagccagagagggagggggtctcagggaaggcattcataattgtcccatagaggGagggagatctgaggcttccaccatgagggcccaagtttcattcattcatttactcatccggcaattttttttttttttttgagacAGATCGGAAGAGCAC
>chr21_33246134_33246135_rs12053666_G
ACGCTCTTCCGATCTtcattcatttactcatccggcaattttttttttttttttgagacggagtctcactgtgtcaccaaggctggagtgcactggtacGatcttggctcactgcaagctccacctcccgggttcacgccattctcctgcctcagcctcccaagtagctgggactacaggcgcccAGATCGGAAGAGCAC
>chr21_33246134_33246135_rs12053666_A
ACGCTCTTCCGATCTtcattcatttactcatccggcaattttttttttttttttgagacggagtctcactgtgtcaccaaggctggagtgcactggtacAatcttggctcactgcaagctccacctcccgggttcacgccattctcctgcctcagcctcccaagtagctgggactacaggcgcccAGATCGGAAGAGCAC
>chr21_33247140_33247141_rs2073361_A
ACGCTCTTCCGATCTtgagccttggttttctaaatctgaaaagtggaatgataatttgtactttgcagatttgccccgtgcctgtataaggcagtaggaActgctgttttcggttttgcagcctgacaggaagtctggagccaggttcaggtgggctggatctagcgctctcatctctctggcccAGATCGGAAGAGCAC
>chr21_33247140_33247141_rs2073361_G
ACGCTCTTCCGATCTtgagccttggttttctaaatctgaaaagtggaatgataatttgtactttgcagatttgccccgtgcctgtataaggcagtaggaGctgctgttttcggttttgcagcctgacaggaagtctggagccaggttcaggtgggctggatctagcgctctcatctctctggcccAGATCGGAAGAGCAC
>chr21_33247902_33247903_rs2834161_C
ACGCTCTTCCGATCTggctatgcgggtgtgcacgtgctcatacatgattagcaaagtggtaaggataactgaatccccctgtggcaaacaattcggataCgacatttgctggatttgtgtgcatgtttacgtatgtgtataaacagacatctgtgtgtacacacagaaaagaaagaaaatcagaaAGATCGGAAGAGCAC
>chr21_33247902_33247903_rs2834161_T
ACGCTCTTCCGATCTggctatgcgggtgtgcacgtgctcatacatgattagcaaagtggtaaggataactgaatccccctgtggcaaacaattcggataTgacatttgctggatttgtgtgcatgtttacgtatgtgtataaacagacatctgtgtgtacacacagaaaagaaagaaaatcagaaAGATCGGAAGAGCAC
>chr21_33248146_33248147_rs2834163_G
ACGCTCTTCCGATCTtgataaatatgaaaaatacataaatatccaggtttagagggaatacaaagagtgtgctttggcatggtccatctgaagtaattgGcagcatgtattaaaaaccttaacatgtgcttactctaatccagaattctttagtaatttgtcccaaagaaattattaaggccaggAGATCGGAAGAGCAC
>chr21_33248146_33248147_rs2834163_A
ACGCTCTTCCGATCTtgataaatatgaaaaatacataaatatccaggtttagagggaatacaaagagtgtgctttggcatggtccatctgaagtaattgAcagcatgtattaaaaaccttaacatgtgcttactctaatccagaattctttagtaatttgtcccaaagaaattattaaggccaggAGATCGGAAGAGCAC
>chr21_33249643_33249644_rs2834164_A
ACGCTCTTCCGATCTggttctgtcctctcctaatttctgcaaaggacctgactctcagtaacctcagggttatctggtatcagacagccctgcatcttcAatttttgttgtccctagccctccaaatgctggaataagtggaaatggacaaattgctctcaccggtgtagcagcagcttatgtctAGATCGGAAGAGCAC
>chr21_33249643_33249644_rs2834164_C
ACGCTCTTCCGATCTggttctgtcctctcctaatttctgcaaaggacctgactctcagtaacctcagggttatctggtatcagacagccctgcatcttcCatttttgttgtccctagccctccaaatgctggaataagtggaaatggacaaattgctctcaccggtgtagcagcagcttatgtctAGATCGGAAGAGCAC
>chr21_33250231_33250232_rs2834165_A
ACGCTCTTCCGATCTtttaatatcgacatggattataatcagtactctaggaaaaggagcaaaaatgggtgaaaaataagtttatgtggcctaaggactAtgtggagtgtcattaaatctgtttcaatcatgtctcgtttgtgttcaccccataagcaactaactctatgttttagattatgattAGATCGGAAGAGCAC
>chr21_33250231_33250232_rs2834165_G
ACGCTCTTCCGATCTtttaatatcgacatggattataatcagtactctaggaaaaggagcaaaaatgggtgaaaaataagtttatgtggcctaaggactGtgtggagtgtcattaaatctgtttcaatcatgtctcgtttgtgttcaccccataagcaactaactctatgttttagattatgattAGATCGGAAGAGCAC
>chr21_33252612_33252613_rs2236757_A
ACGCTCTTCCGATCTtataaatcctttttcttaccaagcctgtgataaatctaaccctgtttgagatttgaagacaaatcccaaaagagattaaggcctAcctctaaatgaaattctcagtcttactgattttttgcttatgtttacagcataaacccgaaataaaaggaaacatgagtggaaatAGATCGGAAGAGCAC
>chr21_33252612_33252613_rs2236757_G
ACGCTCTTCCGATCTtataaatcctttttcttaccaagcctgtgataaatctaaccctgtttgagatttgaagacaaatcccaaaagagattaaggcctGcctctaaatgaaattctcagtcttactgattttttgcttatgtttacagcataaacccgaaataaaaggaaacatgagtggaaatAGATCGGAAGAGCAC
>chr21_33253108_33253109_rs2236758_A
ACGCTCTTCCGATCTaaaaacaatcagatactactcgatgagatcagaaatcttgaaatggaaacgcttttgtttcagggagtcaggattaaattcagcActgtgtgccctttgtgtggccattgctgaagccaaatgccagaagaggtggagttgcttgagacagtggtatacagtggcattaaAGATCGGAAGAGCAC
>chr21_33253108_33253109_rs2236758_G
ACGCTCTTCCGATCTaaaaacaatcagatactactcgatgagatcagaaatcttgaaatggaaacgcttttgtttcagggagtcaggattaaattcagcGctgtgtgccctttgtgtggccattgctgaagccaaatgccagaagaggtggagttgcttgagacagtggtatacagtggcattaaAGATCGGAAGAGCAC
>chr21_33253693_33253694_rs4817554_T
ACGCTCTTCCGATCTaagcaagtttattaggaaagtaaaggagtaaagaatgactactctatagacagagcagccccgagggctgctggttgcccatttTtatgattatttcttgatgatatgctaaacaaggggtggattattcatgcctcccctttttagaccatgtagggtaacttcctcacAGATCGGAAGAGCAC
>chr21_33253693_33253694_rs4817554_G
ACGCTCTTCCGATCTaagcaagtttattaggaaagtaaaggagtaaagaatgactactctatagacagagcagccccgagggctgctggttgcccatttGtatgattatttcttgatgatatgctaaacaaggggtggattattcatgcctcccctttttagaccatgtagggtaacttcctcacAGATCGGAAGAGCAC
>chr21_33254349_33254350_rs2834166_C
ACGCTCTTCCGATCTtttggaattcaggcacagctggccagcactaatattaaaacagaaaccttaagactgacaaaaagatgctttgtagcactaataCcagcatgatggatagcaggccctaaaagaaaccaaagtgttttaccccaaaatacatttctttgacatattttgaaatggccctgAGATCGGAAGAGCAC
>chr21_33254349_33254350_rs2834166_A
ACGCTCTTCCGATCTtttggaattcaggcacagctggccagcactaatattaaaacagaaaccttaagactgacaaaaagatgctttgtagcactaataAcagcatgatggatagcaggccctaaaagaaaccaaagtgttttaccccaaaatacatttctttgacatattttgaaatggccctgAGATCGGAAGAGCAC
>chr21_33254549_33254550_rs9975538_C
ACGCTCTTCCGATCTttctataaagaacccccttcccagtccaggtgttcttcctgatccaagagagaattcactaagagtctggcacttttttaagtcCagtaagaaacatttacagtctgttctctctgaagcctgctaccagaggcttcatctgcgtaataggaaccgtggcctccgcaaccAGATCGGAAGAGCAC
>chr21_33254549_33254550_rs9975538_T
ACGCTCTTCCGATCTttctataaagaacccccttcccagtccaggtgttcttcctgatccaagagagaattcactaagagtctggcacttttttaagtcTagtaagaaacatttacagtctgttctctctgaagcctgctaccagaggcttcatctgcgtaataggaaccgtggcctccgcaaccAGATCGGAAGAGCAC
>chr21_33254550_33254551_rs9975448_A
ACGCTCTTCCGATCTtctataaagaacccccttcccagtccaggtgttcttcctgatccaagagagaattcactaagagtctggcacttttttaagtccAgtaagaaacatttacagtctgttctctctgaagcctgctaccagaggcttcatctgcgtaataggaaccgtggcctccgcaacccAGATCGGAAGAGCAC
>chr21_33254550_33254551_rs9975448_G
ACGCTCTTCCGATCTtctataaagaacccccttcccagtccaggtgttcttcctgatccaagagagaattcactaagagtctggcacttttttaagtccGgtaagaaacatttacagtctgttctctctgaagcctgctaccagaggcttcatctgcgtaataggaaccgtggcctccgcaacccAGATCGGAAGAGCAC
>chr21_33255469_33255470_rs11701402_C
ACGCTCTTCCGATCTcacttccacctgacttggctacaaattcaggagttcccatgacctccctttaggtttgataatttgctaaaatgactcacagaaCtcaggaaagtgttatggcttatgattaccattttattataaaggaattgatggacagccattgaagaggtgcacaggacaaggtcAGATCGGAAGAGCAC
>chr21_33255469_33255470_rs11701402_G
ACGCTCTTCCGATCTcacttccacctgacttggctacaaattcaggagttcccatgacctccctttaggtttgataatttgctaaaatgactcacagaaGtcaggaaagtgttatggcttatgattaccattttattataaaggaattgatggacagccattgaagaggtgcacaggacaaggtcAGATCGGAAGAGCAC
>chr21_33256870_33256871_rs11911133_A
ACGCTCTTCCGATCTttgtggagcttacattgcagtaggagacagaataacaagatcaacatgtaaaatagacagtatgttaagtaagtaccatggaaaAaaattatgcgggaaaggaggtgagggggatgtcaggttgaggagagcaggttgctgtttttaataggatagtgtcttgatttgcaAGATCGGAAGAGCAC
>chr21_33256870_33256871_rs11911133_G
ACGCTCTTCCGATCTttgtggagcttacattgcagtaggagacagaataacaagatcaacatgtaaaatagacagtatgttaagtaagtaccatggaaaGaaattatgcgggaaaggaggtgagggggatgtcaggttgaggagagcaggttgctgtttttaataggatagtgtcttgatttgcaAGATCGGAAGAGCAC
>chr21_33258828_33258829_rs17860241_A
ACGCTCTTCCGATCTagggaagaatagtaacagttctggtcagaaaagatggaggagcctgaatgacatagaacttagaagccgttgcaagagatggggAccctcagagggttgtgagcaggttgctctccgtgatctgacgtgggatgtaaagggaacatccatccacatgccttgaagtgggaAGATCGGAAGAGCAC
>chr21_33258828_33258829_rs17860241_G
ACGCTCTTCCGATCTagggaagaatagtaacagttctggtcagaaaagatggaggagcctgaatgacatagaacttagaagccgttgcaagagatggggGccctcagagggttgtgagcaggttgctctccgtgatctgacgtgggatgtaaagggaacatccatccacatgccttgaagtgggaAGATCGGAAGAGCAC
>chr21_33259936_33259937_rs2300371_C
ACGCTCTTCCGATCTtaaccttctggaagacttagagtacataatccatttgatttccttttttctcccctctatctatttttgcctgaggctatagttCgaggattaatactaatgaagacctttctggaagtgcaagagagccttagtgatataactactgatttttcagtctggtcgcacttAGATCGGAAGAGCAC
>chr21_33259936_33259937_rs2300371_T
ACGCTCTTCCGATCTtaaccttctggaagacttagagtacataatccatttgatttccttttttctcccctctatctatttttgcctgaggctatagttTgaggattaatactaatgaagacctttctggaagtgcaagagagccttagtgatataactactgatttttcagtctggtcgcacttAGATCGGAAGAGCAC
>chr21_33260011_33260012_rs2250226_T
ACGCTCTTCCGATCTgctatagttcgaggattaatactaatgaagacctttctggaagtgcaagagagccttagtgatataactactgatttttcagtcTggtcgcacttcaggaaaataactatggtcagtcaaaaagctgaaattttccaaaaggaattttgatgagaaactaaggggaactgAGATCGGAAGAGCAC
>chr21_33260011_33260012_rs2250226_C
ACGCTCTTCCGATCTgctatagttcgaggattaatactaatgaagacctttctggaagtgcaagagagccttagtgatataactactgatttttcagtcCggtcgcacttcaggaaaataactatggtcagtcaaaaagctgaaattttccaaaaggaattttgatgagaaactaaggggaactgAGATCGGAAGAGCAC
>chr21_33261002_33261003_33261001_ATCTGTGC
ACGCTCTTCCGATCTtttttattatacttttaagttttagggtacatgtgcacagtgtgcaggttagttacatatatatacatgtgcagttgtaagtgtATCTGTGCatctgtgcattttatgttttctttcctttttttttttttttttttttgagacagtctcactctgtcacccaggctggaAGATCGGAAGAGCAC
>chr21_33261002_33261003_33261001_-
ACGCTCTTCCGATCTtttttattatacttttaagttttagggtacatgtgcacagtgtgcaggttagttacatatatatacatgtgcagttgtaagtgtatctgtgcattttatgttttctttcctttttttttttttttttttttgagacagtctcactctgtcacccaggctggaAGATCGGAAGAGCAC
>chr21_33261740_33261741_rs6517156_C
ACGCTCTTCCGATCTtttgagcccaggagtttgagaccagcctgggcaatataaggaaaccttgtcttagagaaaataaaaataaattagccaggcatgCtggcacatgcctgtggtctcagctactcaggaggatgtggtgagaggattgcttgagcccaggaggtggaggctgcagtgagctgAGATCGGAAGAGCAC
>chr21_33261740_33261741_rs6517156_G
ACGCTCTTCCGATCTtttgagcccaggagtttgagaccagcctgggcaatataaggaaaccttgtcttagagaaaataaaaataaattagccaggcatgGtggcacatgcctgtggtctcagctactcaggaggatgtggtgagaggattgcttgagcccaggaggtggaggctgcagtgagctgAGATCGGAAGAGCAC
>chr21_33262573_33262574_rs1131668_G
ACGCTCTTCCGATCTgttattattgctgtcatcatcatcaactgcatcatcattcaatctcattaagtttattttttatttttttagaggcaaggtctcGctaagggctggaatgcagtggctattcacaggtgcagtcataatgcactacagtctgaaactcctgagctcaaacagtcgtcctgAGATCGGAAGAGCAC
>chr21_33262573_33262574_rs1131668_A
ACGCTCTTCCGATCTgttattattgctgtcatcatcatcaactgcatcatcattcaatctcattaagtttattttttatttttttagaggcaaggtctcActaagggctggaatgcagtggctattcacaggtgcagtcataatgcactacagtctgaaactcctgagctcaaacagtcgtcctgAGATCGGAAGAGCAC
>chr21_33262748_33262749_rs3216172_G
ACGCTCTTCCGATCTcttccccagtagctgggattacaagcgtgcatccctgtgccccagtgattaagttttattatgtagaaaataaagagcaaacaGtacagctgatacggactctctctctctttttttttttttttaagaattttcataactttttagcctggccatttcctaacctgcAGATCGGAAGAGCAC
>chr21_33262748_33262749_rs3216172_GT
ACGCTCTTCCGATCTcttccccagtagctgggattacaagcgtgcatccctgtgccccagtgattaagttttattatgtagaaaataaagagcaaacaGTtacagctgatacggactctctctctctttttttttttttttaagaattttcataactttttagcctggccatttcctaacctgcAGATCGGAAGAGCAC
>chr21_33262774_33262775_SNP26_CT
ACGCTCTTCCGATCTcgtgcatccctgtgccccagtgattaagttttattatgtagaaaataaagagcaaacagtacagctgatacggactctctctctCTttttttttttttttaagaattttcataactttttagcctggccatttcctaacctgccaccgttggaagccatggatatggtggAGATCGGAAGAGCAC
>chr21_33262774_33262775_SNP26_C
ACGCTCTTCCGATCTcgtgcatccctgtgccccagtgattaagttttattatgtagaaaataaagagcaaacagtacagctgatacggactctctctctCttttttttttttttaagaattttcataactttttagcctggccatttcctaacctgccaccgttggaagccatggatatggtggAGATCGGAAGAGCAC
>chr21_33283765_33283766_33283765_T
ACGCTCTTCCGATCTgtcctcagccagtgctgcctgattcagggccccttatatgcaggaatccaggatgtcaacacagtccttcacacaccatatggaTcacttctagcttggaggaaggaacgggagaaggaaagagagaaggttcccatgggcctaaacactgcatatttatgtgcagacacAGATCGGAAGAGCAC
>chr21_33283765_33283766_33283765_C
ACGCTCTTCCGATCTgtcctcagccagtgctgcctgattcagggccccttatatgcaggaatccaggatgtcaacacagtccttcacacaccatatggaCcacttctagcttggaggaaggaacgggagaaggaaagagagaaggttcccatgggcctaaacactgcatatttatgtgcagacacAGATCGGAAGAGCAC
>chr21_33284033_33284034_33284033_C
ACGCTCTTCCGATCTctcagacaatggaaggatgaaacatggcatgcggcatgcagtttgatcaaaaagaaaaacatgtctgccggacgtggtggctcaCgcctgtaatcctaacactttgagaggccgaggcgggcggatcacctgaggtcaggagtttgagaccagcctggccaaaatggcaaAGATCGGAAGAGCAC
>chr21_33284033_33284034_33284033_T
ACGCTCTTCCGATCTctcagacaatggaaggatgaaacatggcatgcggcatgcagtttgatcaaaaagaaaaacatgtctgccggacgtggtggctcaTgcctgtaatcctaacactttgagaggccgaggcgggcggatcacctgaggtcaggagtttgagaccagcctggccaaaatggcaaAGATCGGAAGAGCAC
>chr21_33284045_33284046_33284045_T
ACGCTCTTCCGATCTaaggatgaaacatggcatgcggcatgcagtttgatcaaaaagaaaaacatgtctgccggacgtggtggctcacgcctgtaatccTaacactttgagaggccgaggcgggcggatcacctgaggtcaggagtttgagaccagcctggccaaaatggcaaaaccctgtctctAGATCGGAAGAGCAC
>chr21_33284045_33284046_33284045_C
ACGCTCTTCCGATCTaaggatgaaacatggcatgcggcatgcagtttgatcaaaaagaaaaacatgtctgccggacgtggtggctcacgcctgtaatccCaacactttgagaggccgaggcgggcggatcacctgaggtcaggagtttgagaccagcctggccaaaatggcaaaaccctgtctctAGATCGGAAGAGCAC
>chr21_33284348_33284349_33284348_G
ACGCTCTTCCGATCTccagcctaagcaataagagtgagaccctgcctcaaaaaaaaaaaaaaaagaaaagaaaacatttcaaatagcttgcaaataccaGtaatcacccatgaactgacaaaatccaaacattttacaaaacaaaagggtatgagccattgaaaacctgctttcatcaaacaccaAGATCGGAAGAGCAC
>chr21_33284348_33284349_33284348_A
ACGCTCTTCCGATCTccagcctaagcaataagagtgagaccctgcctcaaaaaaaaaaaaaaaagaaaagaaaacatttcaaatagcttgcaaataccaAtaatcacccatgaactgacaaaatccaaacattttacaaaacaaaagggtatgagccattgaaaacctgctttcatcaaacaccaAGATCGGAAGAGCAC
>chr21_33284714_33284715_33284714_A
ACGCTCTTCCGATCTgacgggatcatgggggcccatttctcatgaatggcttatcaccatccccttggtgctgtcctcccgagagtgagtgacttcctgAgagacctggcggtttaaaagtatgtggcatcttgctctctcttgcccccacttagctttccaccatgattgggagcttctagaggAGATCGGAAGAGCAC
>chr21_33284714_33284715_33284714_C
ACGCTCTTCCGATCTgacgggatcatgggggcccatttctcatgaatggcttatcaccatccccttggtgctgtcctcccgagagtgagtgacttcctgCgagacctggcggtttaaaagtatgtggcatcttgctctctcttgcccccacttagctttccaccatgattgggagcttctagaggAGATCGGAAGAGCAC
>chr21_33284820_33284821_33284820_G
ACGCTCTTCCGATCTatgtggcatcttgctctctcttgcccccacttagctttccaccatgattgggagcttctagaggcttccccagaaacagataccGctatgcttcctgtacagcctgcagattcatgagctaattcatcctcttttctttataaattacccagttttagttatttgtttatAGATCGGAAGAGCAC
>chr21_33284820_33284821_33284820_A
ACGCTCTTCCGATCTatgtggcatcttgctctctcttgcccccacttagctttccaccatgattgggagcttctagaggcttccccagaaacagataccActatgcttcctgtacagcctgcagattcatgagctaattcatcctcttttctttataaattacccagttttagttatttgtttatAGATCGGAAGAGCAC
>chr21_33285111_33285112_33285111_G
ACGCTCTTCCGATCTattacagtgcccaccaccacacccagctaatttttttatttttagtagagagtggggtttcgccatattggccaggctggtctcGaactcctgacctcaagtgatccacccacctcagcctcccaaagtgctggggttacaggtatgagccaccatgcccagccatccagAGATCGGAAGAGCAC
>chr21_33285111_33285112_33285111_A
ACGCTCTTCCGATCTattacagtgcccaccaccacacccagctaatttttttatttttagtagagagtggggtttcgccatattggccaggctggtctcAaactcctgacctcaagtgatccacccacctcagcctcccaaagtgctggggttacaggtatgagccaccatgcccagccatccagAGATCGGAAGAGCAC
>chr21_33285382_33285383_33285382_T
ACGCTCTTCCGATCTgctcattcatctaagcccaggttatgtttcctgtaacttactacctatagattaattccataggtaaactgaggcaccgtgtccTtgtggataaaacaggaaagagtagtctgcctcatggtgtggtcagatgaatctgaaacaagttagagaactttacacggaggatgAGATCGGAAGAGCAC
>chr21_33285382_33285383_33285382_C
ACGCTCTTCCGATCTgctcattcatctaagcccaggttatgtttcctgtaacttactacctatagattaattccataggtaaactgaggcaccgtgtccCtgtggataaaacaggaaagagtagtctgcctcatggtgtggtcagatgaatctgaaacaagttagagaactttacacggaggatgAGATCGGAAGAGCAC
>chr21_33285501_33285502_33285501_A
ACGCTCTTCCGATCTggtgtggtcagatgaatctgaaacaagttagagaactttacacggaggatgtagattagtagattctcccacagttcacaacctAtgcagagcagggtcctctctcctgccccctgtggaactctccatctggggtgagtaacaaaagcattccttgaatcatgtcaccaAGATCGGAAGAGCAC
>chr21_33285501_33285502_33285501_G
ACGCTCTTCCGATCTggtgtggtcagatgaatctgaaacaagttagagaactttacacggaggatgtagattagtagattctcccacagttcacaacctGtgcagagcagggtcctctctcctgccccctgtggaactctccatctggggtgagtaacaaaagcattccttgaatcatgtcaccaAGATCGGAAGAGCAC
>chr21_33287091_33287092_33287091_A
ACGCTCTTCCGATCTaggctaggcttctaccctcccacagagacagggagacagaggccctgtacttcctgatgatttcaaaagaatggctcgcagatcAttgagaaaaatatccctgcgttgtgggagatacatacatgtctcaaagggacagaggaaggattcaccactataagccctttttaAGATCGGAAGAGCAC
>chr21_33287091_33287092_33287091_G
ACGCTCTTCCGATCTaggctaggcttctaccctcccacagagacagggagacagaggccctgtacttcctgatgatttcaaaagaatggctcgcagatcGttgagaaaaatatccctgcgttgtgggagatacatacatgtctcaaagggacagaggaaggattcaccactataagccctttttaAGATCGGAAGAGCAC
>chr21_33287378_33287379_rs8178521_C
ACGCTCTTCCGATCTgcctgctagaagctatgctggggtttggccaagtctcttagtgcaggggtttgtttgttttggctttggttttggtttttgaggCggggtttcactctgtcgcccagtttggagtgcagtggtacaatcatagctcactatcacagcctcgacctcccaggctcaagcgaAGATCGGAAGAGCAC
>chr21_33287378_33287379_rs8178521_T
ACGCTCTTCCGATCTgcctgctagaagctatgctggggtttggccaagtctcttagtgcaggggtttgtttgttttggctttggttttggtttttgaggTggggtttcactctgtcgcccagtttggagtgcagtggtacaatcatagctcactatcacagcctcgacctcccaggctcaagcgaAGATCGGAAGAGCAC
>chr21_33289977_33289978_33289977_G
ACGCTCTTCCGATCTacctaaggtcaggagatcgagaccatcctggctaacatggtgaaaccccgtctctactaaaaatacaaaaaattagccaggcgtGgtggcgggcgcctgtagtcccagctcctcgggaggctgaggcaggagaatggcgtgaacccgggaggcggagctggcagtgagccAGATCGGAAGAGCAC
>chr21_33289977_33289978_33289977_A
ACGCTCTTCCGATCTacctaaggtcaggagatcgagaccatcctggctaacatggtgaaaccccgtctctactaaaaatacaaaaaattagccaggcgtAgtggcgggcgcctgtagtcccagctcctcgggaggctgaggcaggagaatggcgtgaacccgggaggcggagctggcagtgagccAGATCGGAAGAGCAC
>chr21_33290406_33290407_33290406_G
ACGCTCTTCCGATCTatttgaggttctgttggcaagaaataaaaatcaaaattatgtagtcacttatataaccacttaaatataatcatttaaaaatccGaaagccatgtgaaaaaacaagtggtaggccggatctgccccgtgggcctttgtttgctggccctgccctagacccacagagcctcAGATCGGAAGAGCAC
>chr21_33290406_33290407_33290406_A
ACGCTCTTCCGATCTatttgaggttctgttggcaagaaataaaaatcaaaattatgtagtcacttatataaccacttaaatataatcatttaaaaatccAaaagccatgtgaaaaaacaagtggtaggccggatctgccccgtgggcctttgtttgctggccctgccctagacccacagagcctcAGATCGGAAGAGCAC
>chr21_33291639_33291640_rs2843944_A
ACGCTCTTCCGATCTagcgcctggcccagaacatgaattttgtaggaacagaattcaacacctaacaggatcctctaccaggagagaaaacacctgtgaAaccttgggaatcctgacaggccctgcaggacacgaacagcaaatcactcctaaactaaaggttagctccagccaggatgcaccacAGATCGGAAGAGCAC
>chr21_33291639_33291640_rs2843944_G
ACGCTCTTCCGATCTagcgcctggcccagaacatgaattttgtaggaacagaattcaacacctaacaggatcctctaccaggagagaaaacacctgtgaGaccttgggaatcctgacaggccctgcaggacacgaacagcaaatcactcctaaactaaaggttagctccagccaggatgcaccacAGATCGGAAGAGCAC
>chr21_33893155_33893156_rs75586969_C
ACGCTCTTCCGATCTggcccgtttgcatcccctgccactgccatgtgcctgccagcccggtttctgatgaagacgtggctcagtccctgctctccttgtCgcagtggcttgtacttcatgtgcagtagcccagggcccgccttctagagtgaatgtttccctcgagcccttggatatttttattcAGATCGGAAGAGCAC
>chr21_33893155_33893156_rs75586969_T
ACGCTCTTCCGATCTggcccgtttgcatcccctgccactgccatgtgcctgccagcccggtttctgatgaagacgtggctcagtccctgctctccttgtTgcagtggcttgtacttcatgtgcagtagcccagggcccgccttctagagtgaatgtttccctcgagcccttggatatttttattcAGATCGGAAGAGCAC
>chr21_33894713_33894714_rs77596640_C
ACGCTCTTCCGATCTtgcgtattttcttcttccagaagttctggttttatacttttatcttttgaaagaataacattcctgtgcgactctgcttctcttCgcttttgcatttctcttttttaactcaaatctcttatttcctgccgttcctgtatctaaacagaatgggggcctcaggcagacagAGATCGGAAGAGCAC
>chr21_33894713_33894714_rs77596640_T
ACGCTCTTCCGATCTtgcgtattttcttcttccagaagttctggttttatacttttatcttttgaaagaataacattcctgtgcgactctgcttctcttTgcttttgcatttctcttttttaactcaaatctcttatttcctgccgttcctgtatctaaacagaatgggggcctcaggcagacagAGATCGGAAGAGCAC
>chr21_33895539_33895540_rs1986687850_GT
ACGCTCTTCCGATCTgcacgtgtgcgtgtgtgtgcatgggtttgcgtgcatgcatgtgtgtgcgtgcgcgtgtttgtgtgtgcatgtgtgtgtgtctacGTgtgtgtgcacgcatgtgtgtgcgtgtatgtgtgcgtgtgtgcatgtttgtgagtgcatgtgtttgtgcgtgtgtgcgtatttgtAGATCGGAAGAGCAC
>chr21_33895539_33895540_rs1986687850_-
ACGCTCTTCCGATCTgcacgtgtgcgtgtgtgtgcatgggtttgcgtgcatgcatgtgtgtgcgtgcgcgtgtttgtgtgtgcatgtgtgtgtgtctacgtgtgtgcacgcatgtgtgtgcgtgtatgtgtgcgtgtgtgcatgtttgtgagtgcatgtgtttgtgcgtgtgtgcgtatttgtAGATCGGAAGAGCAC
>chr21_33896073_33896074_rs74609750_C
ACGCTCTTCCGATCTgaggccggccctgaccacactgttctctgctggttcccgaagctgatgggctctgtcttaggtcttcttactttgaaaggtctcCcggcaggctgtggcaagctgcgcggatacacttttctaaacgtctgcatttatttcctaaaagcacaaatggcctggactagctaAGATCGGAAGAGCAC
>chr21_33896073_33896074_rs74609750_A
ACGCTCTTCCGATCTgaggccggccctgaccacactgttctctgctggttcccgaagctgatgggctctgtcttaggtcttcttactttgaaaggtctcAcggcaggctgtggcaagctgcgcggatacacttttctaaacgtctgcatttatttcctaaaagcacaaatggcctggactagctaAGATCGGAAGAGCAC
>chr21_33897277_33897278_rs79932110_G
ACGCTCTTCCGATCTtacatggccaatagcccaagtatctttgaactgtgaaatcaacctcagatctcatctgctgtagccccgcaagccggagtctgtGccctccatgacccttcttatcccttggtggccctgcatagataggggagttggcccctgcccaccccgtgttgtattgccttagcAGATCGGAAGAGCAC
>chr21_33897277_33897278_rs79932110_A
ACGCTCTTCCGATCTtacatggccaatagcccaagtatctttgaactgtgaaatcaacctcagatctcatctgctgtagccccgcaagccggagtctgtAccctccatgacccttcttatcccttggtggccctgcatagataggggagttggcccctgcccaccccgtgttgtattgccttagcAGATCGGAAGAGCAC
>chr21_33897660_33897661_rs12627530_A
ACGCTCTTCCGATCTctgctgtatgtttatggaatggccatgactaaatgtatatatggtatgtaagaggccatgctgttaaatgttgcataaactaacAcagattctgtagtcaaaaatatttaacttgttattgtaaaatgtgatttgtcattgagagattatttttctgtatgtatatgagaAGATCGGAAGAGCAC
>chr21_33897660_33897661_rs12627530_G
ACGCTCTTCCGATCTctgctgtatgtttatggaatggccatgactaaatgtatatatggtatgtaagaggccatgctgttaaatgttgcataaactaacGcagattctgtagtcaaaaatatttaacttgttattgtaaaatgtgatttgtcattgagagattatttttctgtatgtatatgagaAGATCGGAAGAGCAC
>chr21_33897902_33897903_rs8128790_T
ACGCTCTTCCGATCTtgcttaatgagattacttgggttcaactcaactaaatttcttatattaaaaaaaaattccaagttgtatatgttagaaatcaaaTgagtcattttttttcctgcaggaaatatgataaatttcagtgtaatggatggtggcgtgatcaaatgaaaagtatcctgtagctaAGATCGGAAGAGCAC
>chr21_33897902_33897903_rs8128790_G
ACGCTCTTCCGATCTtgcttaatgagattacttgggttcaactcaactaaatttcttatattaaaaaaaaattccaagttgtatatgttagaaatcaaaGgagtcattttttttcctgcaggaaatatgataaatttcagtgtaatggatggtggcgtgatcaaatgaaaagtatcctgtagctaAGATCGGAAGAGCAC
>chr21_33898896_33898897_rs3746861_C
ACGCTCTTCCGATCTgagaggcccgaaccagtaaagctgctgacttcaggagtatgggaagctgtgatttctggaagcttcctggaatctatttaggtgCatgaataatctgcaaatcacttagaggcactgtccatgtggtccataactggctttattcccaaagatggagctgttcagagattAGATCGGAAGAGCAC
>chr21_33898896_33898897_rs3746861_T
ACGCTCTTCCGATCTgagaggcccgaaccagtaaagctgctgacttcaggagtatgggaagctgtgatttctggaagcttcctggaatctatttaggtgTatgaataatctgcaaatcacttagaggcactgtccatgtggtccataactggctttattcccaaagatggagctgttcagagattAGATCGGAAGAGCAC
>chr21_33909680_33909681_rs1987223676_TG
ACGCTCTTCCGATCTttatgaattaaattagcactgccgaagaacatatgaaaaaaagattataatcaaacaattttctgactgcctttcagaatacacTGtgcactgcaccaggattttatatagaatgatgttcctcaaaaaaatttaaaaatactgtacgaactttcttaaatttgtttttgAGATCGGAAGAGCAC
>chr21_33909680_33909681_rs1987223676_-
ACGCTCTTCCGATCTttatgaattaaattagcactgccgaagaacatatgaaaaaaagattataatcaaacaattttctgactgcctttcagaatacactgcactgcaccaggattttatatagaatgatgttcctcaaaaaaatttaaaaatactgtacgaactttcttaaatttgtttttgAGATCGGAAGAGCAC
>chr21_33910976_33910977_rs12626300_C
ACGCTCTTCCGATCTtaaacagtacagaacagtaatacttatagactatacatacgatgattaatatagaacgtaagtattattactctatacaactggCctatgaattgttttttctaaacaataaaaacttgcagatatgtgaattaaagaatgaagaatcttaaaatgaagaaaaaaccaaaAGATCGGAAGAGCAC
>chr21_33910976_33910977_rs12626300_T
ACGCTCTTCCGATCTtaaacagtacagaacagtaatacttatagactatacatacgatgattaatatagaacgtaagtattattactctatacaactggTctatgaattgttttttctaaacaataaaaacttgcagatatgtgaattaaagaatgaagaatcttaaaatgaagaaaaaaccaaaAGATCGGAAGAGCAC
>chr21_33911826_33911827_rs73354046_G
ACGCTCTTCCGATCTctgcaacctcggcttcccaggttcaagcaattctgcctcagcctccggagtagctgggattacaggtgttcactaccacgtcccGctaattttttgtattttttagtagagatggggtttcactatgtcagctaggctggtcttgaactcatgacctcctgatctgcctgAGATCGGAAGAGCAC
>chr21_33911826_33911827_rs73354046_A
ACGCTCTTCCGATCTctgcaacctcggcttcccaggttcaagcaattctgcctcagcctccggagtagctgggattacaggtgttcactaccacgtcccActaattttttgtattttttagtagagatggggtttcactatgtcagctaggctggtcttgaactcatgacctcctgatctgcctgAGATCGGAAGAGCAC
>chr21_33912648_33912649_rs79742309_T
ACGCTCTTCCGATCTtaaattagcgatgtttccttggtcaggtcactcaatctttgagcctccaattcctcatctgtaaaatgaggggcttagtaggcaTtgtctaaagtcccttccaggtttacatacctttatcaattacttgtactttaattttgagataagcttatgtttcctttgaactcAGATCGGAAGAGCAC
>chr21_33912648_33912649_rs79742309_C
ACGCTCTTCCGATCTtaaattagcgatgtttccttggtcaggtcactcaatctttgagcctccaattcctcatctgtaaaatgaggggcttagtaggcaCtgtctaaagtcccttccaggtttacatacctttatcaattacttgtactttaattttgagataagcttatgtttcctttgaactcAGATCGGAAGAGCAC
>chr21_33913703_33913704_rs1892689_A
ACGCTCTTCCGATCTccggggtcaactggattacttctggtttgaaaagaaagggactggcaactccctgaaatagtgagcctccttggtgcctactggAaagaaagggtgtgaagagtatgaatatttctcaccagaatggaacatggagaactgcattagaaacccaggtaccttgatattttAGATCGGAAGAGCAC
>chr21_33913703_33913704_rs1892689_G
ACGCTCTTCCGATCTccggggtcaactggattacttctggtttgaaaagaaagggactggcaactccctgaaatagtgagcctccttggtgcctactggGaagaaagggtgtgaagagtatgaatatttctcaccagaatggaacatggagaactgcattagaaacccaggtaccttgatattttAGATCGGAAGAGCAC
>chr21_33913997_33913998_rs1892690_C
ACGCTCTTCCGATCTgggattataggcatgcgccactatgcctggctaatctttgtatgcttagtagagatggggtttcatcatgtcggccaggctggtCtcaaactcctgacctcgtgatctgcccacctcggcctcccaaagtgctgggactacaggcgtgagccaccgcgcccagcccggtaAGATCGGAAGAGCAC
>chr21_33913997_33913998_rs1892690_A
ACGCTCTTCCGATCTgggattataggcatgcgccactatgcctggctaatctttgtatgcttagtagagatggggtttcatcatgtcggccaggctggtAtcaaactcctgacctcgtgatctgcccacctcggcctcccaaagtgctgggactacaggcgtgagccaccgcgcccagcccggtaAGATCGGAAGAGCAC
>chr21_33914250_33914251_rs12627646_A
ACGCTCTTCCGATCTaaaaaaaaagtaagtaaatgctagcttgcctattttagagggttaatggaaaaacaaatgattaaaaagttttcatatttaaagAttatgcatgggcctgtcaaaaagcaaatactcaacaccattcctttccccaccctatgcacacagcacattttgggaaccacaagAGATCGGAAGAGCAC
>chr21_33914250_33914251_rs12627646_T
ACGCTCTTCCGATCTaaaaaaaaagtaagtaaatgctagcttgcctattttagagggttaatggaaaaacaaatgattaaaaagttttcatatttaaagTttatgcatgggcctgtcaaaaagcaaatactcaacaccattcctttccccaccctatgcacacagcacattttgggaaccacaagAGATCGGAAGAGCAC
>chr21_33914436_33914437_rs12626438_A
ACGCTCTTCCGATCTagatagtaactacacaaaaatccacgccctgactgtactgctgtttgactcacactttcgcgtactttatcattacagaagaatAtaaattaacataccctcacaagcttggcaaatggtctgaccacagaggtactgaagcatcgcaccttcaaagcaataaaggaaaaAGATCGGAAGAGCAC
>chr21_33914436_33914437_rs12626438_G
ACGCTCTTCCGATCTagatagtaactacacaaaaatccacgccctgactgtactgctgtttgactcacactttcgcgtactttatcattacagaagaatGtaaattaacataccctcacaagcttggcaaatggtctgaccacagaggtactgaagcatcgcaccttcaaagcaataaaggaaaaAGATCGGAAGAGCAC
>chr21_33914693_33914694_rs2284571_G
ACGCTCTTCCGATCTtctctttgtatattcacatattacatgagggtgagctacttactattactaaggggtaaacttacccaatgaggattatgccaaGttgcttgggaaatcaccttcccacgaacctcctagtttgctaggaatggaccgaggctagcatacccgtaagacagaaaaacactAGATCGGAAGAGCAC
>chr21_33914693_33914694_rs2284571_A
ACGCTCTTCCGATCTtctctttgtatattcacatattacatgagggtgagctacttactattactaaggggtaaacttacccaatgaggattatgccaaAttgcttgggaaatcaccttcccacgaacctcctagtttgctaggaatggaccgaggctagcatacccgtaagacagaaaaacactAGATCGGAAGAGCAC
>chr21_33916254_33916255_rs61634356_C
ACGCTCTTCCGATCTttgcatacaaagacaaaaccaaaacaaaacaaaaagcccccaggagccttgcagctccaggagcggacaccacgtctctcttacCtgggccatgactacccattgttaaataaagaattattcagtgatgcttattaaagcatgataaggaagactttattcaggaccatAGATCGGAAGAGCAC
>chr21_33916254_33916255_rs61634356_T
ACGCTCTTCCGATCTttgcatacaaagacaaaaccaaaacaaaacaaaaagcccccaggagccttgcagctccaggagcggacaccacgtctctcttacTtgggccatgactacccattgttaaataaagaattattcagtgatgcttattaaagcatgataaggaagactttattcaggaccatAGATCGGAAGAGCAC
>chr21_33916543_33916544_rs2284574_G
ACGCTCTTCCGATCTggatagaaaattacttagaggaaactggggtaagagggattctggctaaaatgacctagaggaatcttgtagaagacaggccagGgtgatcagacatcacctgggggatggtgaaggatgaagaccctgatcagatatcaaagatgatcggttgtcgaagattgggggttAGATCGGAAGAGCAC
>chr21_33916543_33916544_rs2284574_A
ACGCTCTTCCGATCTggatagaaaattacttagaggaaactggggtaagagggattctggctaaaatgacctagaggaatcttgtagaagacaggccagAgtgatcagacatcacctgggggatggtgaaggatgaagaccctgatcagatatcaaagatgatcggttgtcgaagattgggggttAGATCGGAAGAGCAC
>chr21_33917348_33917349_rs12626952_C
ACGCTCTTCCGATCTgctcactacaacctctgcctcctgagttcaagcggttctcctgcctcagcctcccgagtagctgggactgcaggtgtacacaacCacacccggctaatttttctctttttagtagagatggggttttgccatgttggccaggctggtcttgaactcctgacctcaagcgaAGATCGGAAGAGCAC
>chr21_33917348_33917349_rs12626952_A
ACGCTCTTCCGATCTgctcactacaacctctgcctcctgagttcaagcggttctcctgcctcagcctcccgagtagctgggactgcaggtgtacacaacAacacccggctaatttttctctttttagtagagatggggttttgccatgttggccaggctggtcttgaactcctgacctcaagcgaAGATCGGAAGAGCAC
>chr21_33917458_33917459_rs12626964_C
ACGCTCTTCCGATCTagtagagatggggttttgccatgttggccaggctggtcttgaactcctgacctcaagcgatccgcctgcctcagcctcccaaagCttagaggtgtgagccaccacacccaaccccctaaaaactttttaaaacgtagagaaagataaagaaagtaattgtcctcttttctAGATCGGAAGAGCAC
>chr21_33917458_33917459_rs12626964_G
ACGCTCTTCCGATCTagtagagatggggttttgccatgttggccaggctggtcttgaactcctgacctcaagcgatccgcctgcctcagcctcccaaagGttagaggtgtgagccaccacacccaaccccctaaaaactttttaaaacgtagagaaagataaagaaagtaattgtcctcttttctAGATCGGAAGAGCAC
>chr21_33919239_33919240_rs4302292_G
ACGCTCTTCCGATCTttcacctctccttaggcaaccttgtggtcccctgctcctgggaggtcaccatattgatgcttaatttagtgtggacacctgaccGgcatggtgcactacagctgagagctcctggactaaagcaatccttctacctcagcctcccaagtagttgggactacaggtgcacaAGATCGGAAGAGCAC
>chr21_33919239_33919240_rs4302292_A
ACGCTCTTCCGATCTttcacctctccttaggcaaccttgtggtcccctgctcctgggaggtcaccatattgatgcttaatttagtgtggacacctgaccAgcatggtgcactacagctgagagctcctggactaaagcaatccttctacctcagcctcccaagtagttgggactacaggtgcacaAGATCGGAAGAGCAC
>chr21_33919481_33919482_rs78985815_C
ACGCTCTTCCGATCTttggtgagagaatatgagtactctaagagcctctgatgcatgaggccaagctgcttttcaaaattttaaccaatttatactttcCgtagcagcacatgaaaacccttgtttcactctactctgcaaactttcagagactattttcaaataagcctaatgaaaagtattcaAGATCGGAAGAGCAC
>chr21_33919481_33919482_rs78985815_T
ACGCTCTTCCGATCTttggtgagagaatatgagtactctaagagcctctgatgcatgaggccaagctgcttttcaaaattttaaccaatttatactttcTgtagcagcacatgaaaacccttgtttcactctactctgcaaactttcagagactattttcaaataagcctaatgaaaagtattcaAGATCGGAAGAGCAC
>chr21_33925117_33925118_rs12627060_G
ACGCTCTTCCGATCTctggagaatggagatagtgatggtatatatcatgtaaattatgtaatgcctgcaaaacatttaacgcagcgtgggcaaggagtcGgcacaccacaaactagagctgttactctcatccccaggatgcagtcccctctaaatgcagtattttgtctttcaatagaggcaagAGATCGGAAGAGCAC
>chr21_33925117_33925118_rs12627060_A
ACGCTCTTCCGATCTctggagaatggagatagtgatggtatatatcatgtaaattatgtaatgcctgcaaaacatttaacgcagcgtgggcaaggagtcAgcacaccacaaactagagctgttactctcatccccaggatgcagtcccctctaaatgcagtattttgtctttcaatagaggcaagAGATCGGAAGAGCAC
>chr21_33934844_33934845_rs78143111_G
ACGCTCTTCCGATCTaatggaaggttacagctgaccttagggacagtgtcccctttgatgacttgggacctccccttatgggagcagagacagctggccGgttgcaatgggtctgtaggtcctgaactgaaagtgtgacaggtttctagggtgggactggagtgaaccaaatatcttgataggatAGATCGGAAGAGCAC
>chr21_33934844_33934845_rs78143111_A
ACGCTCTTCCGATCTaatggaaggttacagctgaccttagggacagtgtcccctttgatgacttgggacctccccttatgggagcagagacagctggccAgttgcaatgggtctgtaggtcctgaactgaaagtgtgacaggtttctagggtgggactggagtgaaccaaatatcttgataggatAGATCGGAAGAGCAC
>chr21_33939539_33939540_rs76258155_C
ACGCTCTTCCGATCTcttggcttcagtcatgcctgggaatctacaaactcaatgccctctcactggcagaacataaaagctaaagattacccctaatccCgtggcattttaaaatccatggaatgggctttggtgctcagcaattttcacttaaagtcacacactcttttggaggtacaaatgttAGATCGGAAGAGCAC
>chr21_33939539_33939540_rs76258155_T
ACGCTCTTCCGATCTcttggcttcagtcatgcctgggaatctacaaactcaatgccctctcactggcagaacataaaagctaaagattacccctaatccTgtggcattttaaaatccatggaatgggctttggtgctcagcaattttcacttaaagtcacacactcttttggaggtacaaatgttAGATCGGAAGAGCAC
>chr21_33940612_33940613_rs78314212_C
ACGCTCTTCCGATCTaacactaaattgtatagtttcagagagaaattttatagtgtgtaaactacatctcaattaaaaaaaaaaaaagtaaaaagaaaaCgctgcataagcctcccgtggggttaaaataagagtaagagaaaaaaacatgacttcattgtgtgggtgcctgtgttgaagatgatAGATCGGAAGAGCAC
>chr21_33940612_33940613_rs78314212_T
ACGCTCTTCCGATCTaacactaaattgtatagtttcagagagaaattttatagtgtgtaaactacatctcaattaaaaaaaaaaaaagtaaaaagaaaaTgctgcataagcctcccgtggggttaaaataagagtaagagaaaaaaacatgacttcattgtgtgggtgcctgtgttgaagatgatAGATCGGAAGAGCAC
>chr21_33942264_33942265_rs142846761_CAG
ACGCTCTTCCGATCTtaagataaaaattaaaatttaataggactgcattaagtgggaacaattttgctgctgtcaactcgagagagcattccaatgacaCAGagaaagagcaactccctatttgttttgcttctttgcaaaacaaacagggtaagaagagttctgagaactaaggggcaaggtgcAGATCGGAAGAGCAC
>chr21_33942264_33942265_rs142846761_C
ACGCTCTTCCGATCTtaagataaaaattaaaatttaataggactgcattaagtgggaacaattttgctgctgtcaactcgagagagcattccaatgacaCagaaagagcaactccctatttgttttgcttctttgcaaaacaaacagggtaagaagagttctgagaactaaggggcaaggtgcAGATCGGAAGAGCAC
>chr21_33942421_33942422_rs12627083_A
ACGCTCTTCCGATCTaggggcaaggtgccttcctagctgccgacttgagttgggcgtggagttgcttcatctccttctctgtgtctcctcaccagttctAttgaaggaattggagcttgtacccatgaaggtccttttctagtttttggattttgtaagctttgttttacatttctcccatccctAGATCGGAAGAGCAC
>chr21_33942421_33942422_rs12627083_G
ACGCTCTTCCGATCTaggggcaaggtgccttcctagctgccgacttgagttgggcgtggagttgcttcatctccttctctgtgtctcctcaccagttctGttgaaggaattggagcttgtacccatgaaggtccttttctagtttttggattttgtaagctttgttttacatttctcccatccctAGATCGGAAGAGCAC
>chr21_33942856_33942857_rs2186348_T
ACGCTCTTCCGATCTaatcaattaatggaatatatgtagctgtggccccatgagggagttcttgttaattccattccacaagtggccagggtccactgcTagcctcatgatcccaggtcccgggtcccctctgctaatcttcacttttgggcaccacggtttctctctggttgggtaagtcattcAGATCGGAAGAGCAC
>chr21_33942856_33942857_rs2186348_C
ACGCTCTTCCGATCTaatcaattaatggaatatatgtagctgtggccccatgagggagttcttgttaattccattccacaagtggccagggtccactgcCagcctcatgatcccaggtcccgggtcccctctgctaatcttcacttttgggcaccacggtttctctctggttgggtaagtcattcAGATCGGAAGAGCAC
>chr21_33943901_33943902_rs16991053_G
ACGCTCTTCCGATCTctacttcatgcatggattgctctcaacaaccgtgaaacggaatacaaaacagtgaaacaggtgaaattcacatcttgtctttccGtgtgcatactcttaggaccagccctggccatgttctgtatatgaccactttaacctcaaaactgtactgttaaaactcaacaataAGATCGGAAGAGCAC
>chr21_33943901_33943902_rs16991053_C
ACGCTCTTCCGATCTctacttcatgcatggattgctctcaacaaccgtgaaacggaatacaaaacagtgaaacaggtgaaattcacatcttgtctttccCtgtgcatactcttaggaccagccctggccatgttctgtatatgaccactttaacctcaaaactgtactgttaaaactcaacaataAGATCGGAAGAGCAC
>chr21_33944650_33944651_rs140456018_AC
ACGCTCTTCCGATCTtcattctttgctgctgagaatgcaaaatgatacagacactttggaagacactttggcagtttcttacaaaactaacatactcttACcacatgatccagcaattatactccttgatatttacccaaatgagctgaaaacatatccacacagaaacctacacaggattttatAGATCGGAAGAGCAC
>chr21_33944650_33944651_rs140456018_A
ACGCTCTTCCGATCTtcattctttgctgctgagaatgcaaaatgatacagacactttggaagacactttggcagtttcttacaaaactaacatactcttAcacatgatccagcaattatactccttgatatttacccaaatgagctgaaaacatatccacacagaaacctacacaggattttatAGATCGGAAGAGCAC
>chr21_33945859_33945860_rs12626892_C
ACGCTCTTCCGATCTgtggttatgtttttaaaaagtctttatgtttttagctgggtgcggtggctcaggactgtaattccagctacatgagaggattgcCtgaggccaggagtttgagaccagcctgaacaacatagtgagtacctgtctctaaaaaaaaaaaaaaaaaaaaaaaaaaagtctttAGATCGGAAGAGCAC
>chr21_33945859_33945860_rs12626892_T
ACGCTCTTCCGATCTgtggttatgtttttaaaaagtctttatgtttttagctgggtgcggtggctcaggactgtaattccagctacatgagaggattgcTtgaggccaggagtttgagaccagcctgaacaacatagtgagtacctgtctctaaaaaaaaaaaaaaaaaaaaaaaaaaagtctttAGATCGGAAGAGCAC
>chr21_33946150_33946151_rs16991056_A
ACGCTCTTCCGATCTgatgataattgttgaagctagctgatgagcacatagagcttgattacactattacttcaagtttgtacatgtttggacatttccAtaatgtaaaaacacaattacatgcttcaagtctcaatccctaggtctcttacactctgggaatggatttaataaatttagcaaatAGATCGGAAGAGCAC
>chr21_33946150_33946151_rs16991056_G
ACGCTCTTCCGATCTgatgataattgttgaagctagctgatgagcacatagagcttgattacactattacttcaagtttgtacatgtttggacatttccGtaatgtaaaaacacaattacatgcttcaagtctcaatccctaggtctcttacactctgggaatggatttaataaatttagcaaatAGATCGGAAGAGCAC
>chr21_33947808_33947809_SNP27_TAA
ACGCTCTTCCGATCTttgctcatgtttacctgttcttgcatccattactcacctctgcccacgtgcccccacacttgcacacaaagccacagagtggctTAAaaaaaaaaaatgaaaagcctccccccaaccctattgtaaaatgtcaagtgtttcagttttgagaaaaaagaaagctgaagaaaAGATCGGAAGAGCAC
>chr21_33947808_33947809_SNP27_T
ACGCTCTTCCGATCTttgctcatgtttacctgttcttgcatccattactcacctctgcccacgtgcccccacacttgcacacaaagccacagagtggctTaaaaaaaaaatgaaaagcctccccccaaccctattgtaaaatgtcaagtgtttcagttttgagaaaaaagaaagctgaagaaaAGATCGGAAGAGCAC
>chr21_33949755_33949756_rs75912728_C
ACGCTCTTCCGATCTtgctgctctgggccattaagcaagaactaaatctgatgcccaatcaaggctgagctctttttttttttgagacactgtctcactCtcttgcccaggctgtagtgcagtagtgtgatcatggctcactgcagcctcagtctcctggactcaagtgatcctcccacctcagcAGATCGGAAGAGCAC
>chr21_33949755_33949756_rs75912728_T
ACGCTCTTCCGATCTtgctgctctgggccattaagcaagaactaaatctgatgcccaatcaaggctgagctctttttttttttgagacactgtctcactTtcttgcccaggctgtagtgcagtagtgtgatcatggctcactgcagcctcagtctcctggactcaagtgatcctcccacctcagcAGATCGGAAGAGCAC
>chr21_33950012_33950013_rs78180321_G
ACGCTCTTCCGATCTtcactgtgttacccaggctggtctcaaactcctgggctgaagaccatccactcgcctcagcctcccagtgttgggactataggcGtgagcactcatctagtctaggctgagctcctaaacaggaaatgtgtggcatggcttctttgaaggtggctttctcattctgagttAGATCGGAAGAGCAC
>chr21_33950012_33950013_rs78180321_A
ACGCTCTTCCGATCTtcactgtgttacccaggctggtctcaaactcctgggctgaagaccatccactcgcctcagcctcccagtgttgggactataggcAtgagcactcatctagtctaggctgagctcctaaacaggaaatgtgtggcatggcttctttgaaggtggctttctcattctgagttAGATCGGAAGAGCAC
>chr21_33950586_33950587_rs13051329_C
ACGCTCTTCCGATCTaagaggtgttctgtgaacccctcccgctgacacacctactgaagggtccactgagacagcaaagcaggaagggtggaaagggtcCgccaggggcagtgcctgacatgtgctagaggtgacgtagaatctgggatcagcgacaaaagatcacacctagaaccgtggtcaagAGATCGGAAGAGCAC
>chr21_33950586_33950587_rs13051329_T
ACGCTCTTCCGATCTaagaggtgttctgtgaacccctcccgctgacacacctactgaagggtccactgagacagcaaagcaggaagggtggaaagggtcTgccaggggcagtgcctgacatgtgctagaggtgacgtagaatctgggatcagcgacaaaagatcacacctagaaccgtggtcaagAGATCGGAAGAGCAC
>chr21_33950893_33950894_rs139225221_A
ACGCTCTTCCGATCTattatatatttatttataatatgtgtatatataattatatgattataataatcacaaatgggattatatataatatataattatAcattaatttataatatatatttatttataatatatgtgtgtatatatacgcatatatacatatgtatgtatgtctatatctctatAGATCGGAAGAGCAC
>chr21_33950893_33950894_rs139225221_G
ACGCTCTTCCGATCTattatatatttatttataatatgtgtatatataattatatgattataataatcacaaatgggattatatataatatataattatGcattaatttataatatatatttatttataatatatgtgtgtatatatacgcatatatacatatgtatgtatgtctatatctctatAGATCGGAAGAGCAC
>chr21_33950983_33950984_rs13051785_C
ACGCTCTTCCGATCTatttataatatatatttatttataatatatgtgtgtatatatacgcatatatacatatgtatgtatgtctatatctctatctttCgggttgttttgagaattaaatgacctaacccatgtaaagccctgtgtaccgtgcctggcatgtaggatacttcatcactgtcaccAGATCGGAAGAGCAC
>chr21_33950983_33950984_rs13051785_T
ACGCTCTTCCGATCTatttataatatatatttatttataatatatgtgtgtatatatacgcatatatacatatgtatgtatgtctatatctctatctttTgggttgttttgagaattaaatgacctaacccatgtaaagccctgtgtaccgtgcctggcatgtaggatacttcatcactgtcaccAGATCGGAAGAGCAC
>chr21_33952792_33952793_rs7277625_G
ACGCTCTTCCGATCTgtattgtcttttcctcaggcttattttaatcactctggttggatttgcatttctttctttcttttttttttttcttgagatggaGtctcactctgtcaccaggttggagtgcagtggcatgatctcagctcactgcaacctccgcctcccaggttcaagcagttctcttgAGATCGGAAGAGCAC
>chr21_33952792_33952793_rs7277625_A
ACGCTCTTCCGATCTgtattgtcttttcctcaggcttattttaatcactctggttggatttgcatttctttctttcttttttttttttcttgagatggaAtctcactctgtcaccaggttggagtgcagtggcatgatctcagctcactgcaacctccgcctcccaggttcaagcagttctcttgAGATCGGAAGAGCAC
>chr21_33954962_33954963_rs78258279_A
ACGCTCTTCCGATCTagtggtatcaagcagtgatggtatccctgcaatgtctgtcagaagcaataaaaaatcttctctggaggaacattccctcaattcAggcagttgaagattgctacaaacagagtcctactaaatataagttcacaatccaattacaaaacatacgaggaatcaatttaccaAGATCGGAAGAGCAC
>chr21_33954962_33954963_rs78258279_G
ACGCTCTTCCGATCTagtggtatcaagcagtgatggtatccctgcaatgtctgtcagaagcaataaaaaatcttctctggaggaacattccctcaattcGggcagttgaagattgctacaaacagagtcctactaaatataagttcacaatccaattacaaaacatacgaggaatcaatttaccaAGATCGGAAGAGCAC
>chr21_33956193_33956194_rs74649061_A
ACGCTCTTCCGATCTtacttgggaggatggtgtgggaggactgcttgagtctaggagtttgagaccagcctgggcaccacagttagaccctgtctaaaaAaaaaaaaaaagagattgttagaataggttaaacacacacacacacacacacacacacacacacacacacacgcacatgcagtctaAGATCGGAAGAGCAC
>chr21_33956193_33956194_rs74649061_C
ACGCTCTTCCGATCTtacttgggaggatggtgtgggaggactgcttgagtctaggagtttgagaccagcctgggcaccacagttagaccctgtctaaaaCaaaaaaaaaagagattgttagaataggttaaacacacacacacacacacacacacacacacacacacacacgcacatgcagtctaAGATCGGAAGAGCAC
>chr21_33957414_33957415_rs80157552_G
ACGCTCTTCCGATCTcagaaggagtctaacctctaagcctctctctctcccactgattataactaaaacttttaaaagcagaaaatacttaagacttgGaaaagtcatagcatgcagactgaggaagggagtcaaaacttgaagaatgaattgttcagagctgaatttctcattttcccccatAGATCGGAAGAGCAC
>chr21_33957414_33957415_rs80157552_GA
ACGCTCTTCCGATCTcagaaggagtctaacctctaagcctctctctctcccactgattataactaaaacttttaaaagcagaaaatacttaagacttgGAaaaagtcatagcatgcagactgaggaagggagtcaaaacttgaagaatgaattgttcagagctgaatttctcattttcccccatAGATCGGAAGAGCAC
>chr21_33959662_33959663_SNP28_T
ACGCTCTTCCGATCTttactttgaattggtaaaatagtaacttgaagtagactgtaaaacactaggaatgcatattgcaatatctagaacagtcactaTacacacacacacacacacaaagagatattgccaaaaaaggcaacagatacattaaaatgaaatactaaaaactttaagtaattcAGATCGGAAGAGCAC
>chr21_33959662_33959663_SNP28_TAC
ACGCTCTTCCGATCTttactttgaattggtaaaatagtaacttgaagtagactgtaaaacactaggaatgcatattgcaatatctagaacagtcactaTACacacacacacacacacacaaagagatattgccaaaaaaggcaacagatacattaaaatgaaatactaaaaactttaagtaattcAGATCGGAAGAGCAC
>chr21_33960832_33960833_rs12627323_G
ACGCTCTTCCGATCTtgtctgcaacacaaaaaaatgataaatgtttgaggtgatggatatgctaattaccctgattggatcattatacattgtacacatGtatcaaaatatcactctgtgtcccataaatatgtacaattattgcatatcaactaaaaataaaaagaatcaatgccctttagatgAGATCGGAAGAGCAC
>chr21_33960832_33960833_rs12627323_A
ACGCTCTTCCGATCTtgtctgcaacacaaaaaaatgataaatgtttgaggtgatggatatgctaattaccctgattggatcattatacattgtacacatAtatcaaaatatcactctgtgtcccataaatatgtacaattattgcatatcaactaaaaataaaaagaatcaatgccctttagatgAGATCGGAAGAGCAC
>chr21_33961359_33961360_rs1602811810_T
ACGCTCTTCCGATCTgttccctgccttttactaccaacgaaacacagattgcaacacattaatggctggtgaaatcaatagtttattgtgaccagcatTaaaaaaaaaaattgtaggctgggcacggtggctcacgcttgtaatcccagcactttgggaggccaaagcaggcggatcatgaggAGATCGGAAGAGCAC
>chr21_33961359_33961360_rs1602811810_TA
ACGCTCTTCCGATCTgttccctgccttttactaccaacgaaacacagattgcaacacattaatggctggtgaaatcaatagtttattgtgaccagcatTAaaaaaaaaaaattgtaggctgggcacggtggctcacgcttgtaatcccagcactttgggaggccaaagcaggcggatcatgaggAGATCGGAAGAGCAC
>chr21_33965616_33965617_33965615_ATAAT
ACGCTCTTCCGATCTgaatatattatatgcgtaacataatatattgtgtgtgtattatgtgcataacataatatattgtgtgtgtattatgtgcgtaacATAATatattgtgtgtattatgtgcgtaacataatatattgtgtgtgtattatgtgcgtagcataattattgtgtgtgtattatgtAGATCGGAAGAGCAC
>chr21_33965616_33965617_33965615_-
ACGCTCTTCCGATCTgaatatattatatgcgtaacataatatattgtgtgtgtattatgtgcataacataatatattgtgtgtgtattatgtgcgtaacatattgtgtgtattatgtgcgtaacataatatattgtgtgtgtattatgtgcgtagcataattattgtgtgtgtattatgtAGATCGGAAGAGCAC
>chr21_33969937_33969938_rs2236645_C
ACGCTCTTCCGATCTagtacaatgatgttggcaggatcctgtttaggtggaggatggccacctgggcatcaagaatcttctaccctgattccacattgaCtccccaaagtgggcttcagacagctctttacttacgtcttctgattaaagcagcagacagggtcccagctagagaaaagttctggAGATCGGAAGAGCAC
>chr21_33969937_33969938_rs2236645_T
ACGCTCTTCCGATCTagtacaatgatgttggcaggatcctgtttaggtggaggatggccacctgggcatcaagaatcttctaccctgattccacattgaTtccccaaagtgggcttcagacagctctttacttacgtcttctgattaaagcagcagacagggtcccagctagagaaaagttctggAGATCGGAAGAGCAC
>chr21_33972178_33972179_rs74324246_G
ACGCTCTTCCGATCTaagatctttgacttggtctcttctgcaaagtctcttttgccacagagggaaatattcacaggtcccaggggtcaggctgtgtacGtctttgggggactttattctgcctaccacactcatcttttttttttttttttttggatggagtcttgctctgtcacccaggctggAGATCGGAAGAGCAC
>chr21_33972178_33972179_rs74324246_A
ACGCTCTTCCGATCTaagatctttgacttggtctcttctgcaaagtctcttttgccacagagggaaatattcacaggtcccaggggtcaggctgtgtacAtctttgggggactttattctgcctaccacactcatcttttttttttttttttttggatggagtcttgctctgtcacccaggctggAGATCGGAAGAGCAC
>chr21_33973107_33973108_rs2834311_C
ACGCTCTTCCGATCTgacagccgcactttataactttgctttcagcatgatgtggattagtgtctcccatgtgggaaaattatgtttaccacttagagaCctgatagtgcttgcttaccccataacgctggacggtggcaggcttaactcccccatcaagggccttaatgtatttggggccctagAGATCGGAAGAGCAC
>chr21_33973107_33973108_rs2834311_G
ACGCTCTTCCGATCTgacagccgcactttataactttgctttcagcatgatgtggattagtgtctcccatgtgggaaaattatgtttaccacttagagaGctgatagtgcttgcttaccccataacgctggacggtggcaggcttaactcccccatcaagggccttaatgtatttggggccctagAGATCGGAAGAGCAC
>chr21_33974004_33974005_rs16991110_T
ACGCTCTTCCGATCTgcctgccttcagtagtctgtgcaccacaagaagcataactttattatcctctagctgaatttacctcctgcttcgagcccctgtTttcccatgtcattttaggggtccaatgtttttcctggaggcatatacacacacacacacacacacacacacacacacacacacacAGATCGGAAGAGCAC
>chr21_33974004_33974005_rs16991110_G
ACGCTCTTCCGATCTgcctgccttcagtagtctgtgcaccacaagaagcataactttattatcctctagctgaatttacctcctgcttcgagcccctgtGttcccatgtcattttaggggtccaatgtttttcctggaggcatatacacacacacacacacacacacacacacacacacacacacAGATCGGAAGAGCAC
>chr21_33974049_33974050_rs76682818_T
ACGCTCTTCCGATCTatcctctagctgaatttacctcctgcttcgagcccctgttttcccatgtcattttaggggtccaatgtttttcctggaggcataTacacacacacacacacacacacacacacacacacacacacacacacacacacatatatacacacacacattccaggggcctctgaAGATCGGAAGAGCAC
>chr21_33974049_33974050_rs76682818_C
ACGCTCTTCCGATCTatcctctagctgaatttacctcctgcttcgagcccctgttttcccatgtcattttaggggtccaatgtttttcctggaggcataCacacacacacacacacacacacacacacacacacacacacacacacacacacatatatacacacacacattccaggggcctctgaAGATCGGAAGAGCAC
>chr21_33980963_33980964_rs76608815_C
ACGCTCTTCCGATCTgagggtattattctttcaatcaatcaaggtgacagcagggccatgctcccaaagacagctctaggaaaagctcctggtttctagCggctgcctgcactccttggcattccttggcttacagctgcatcattccagtctctgcttcggtcaccacgtgccttcatccctggAGATCGGAAGAGCAC
>chr21_33980963_33980964_rs76608815_T
ACGCTCTTCCGATCTgagggtattattctttcaatcaatcaaggtgacagcagggccatgctcccaaagacagctctaggaaaagctcctggtttctagTggctgcctgcactccttggcattccttggcttacagctgcatcattccagtctctgcttcggtcaccacgtgccttcatccctggAGATCGGAAGAGCAC
>chr21_33982501_33982502_rs112138599_C
ACGCTCTTCCGATCTcatgtgcgactaatttttattttctatttttttttttttttagtagagacagggtttcaccatgttgcccaggctggtctcaaaCtcctggcctcaagtgatccgcccgcctcagcttcccaaagttttgggattacaggcgtgagccatcactcctggccctattttggAGATCGGAAGAGCAC
>chr21_33982501_33982502_rs112138599_T
ACGCTCTTCCGATCTcatgtgcgactaatttttattttctatttttttttttttttagtagagacagggtttcaccatgttgcccaggctggtctcaaaTtcctggcctcaagtgatccgcccgcctcagcttcccaaagttttgggattacaggcgtgagccatcactcctggccctattttggAGATCGGAAGAGCAC
>chr21_33984908_33984909_rs76342266_T
ACGCTCTTCCGATCTtggcactggcttgggggagcaggaaggaaggggaggaaaaggacgtggagaagaacctaggaaggattcgtactttcgtgctttTcttcttttctcctctcctcctcttccagtctgctccaggctgacgggaagggaaaggcaagtagctgggtttgatggggccctgcAGATCGGAAGAGCAC
>chr21_33984908_33984909_rs76342266_A
ACGCTCTTCCGATCTtggcactggcttgggggagcaggaaggaaggggaggaaaaggacgtggagaagaacctaggaaggattcgtactttcgtgctttActtcttttctcctctcctcctcttccagtctgctccaggctgacgggaagggaaaggcaagtagctgggtttgatggggccctgcAGATCGGAAGAGCAC
>chr21_33985533_33985534_rs77814038_A
ACGCTCTTCCGATCTaacaccacgcacacataccacaccacacacacaccacccacacacttcacactacactataccacaccacccacatacaccacaAcacacacacacaccacacacacacaccacacacacatcacacacaccctcctcacaccatgtacacacacaccacacaccacaccAGATCGGAAGAGCAC
>chr21_33985533_33985534_rs77814038_C
ACGCTCTTCCGATCTaacaccacgcacacataccacaccacacacacaccacccacacacttcacactacactataccacaccacccacatacaccacaCcacacacacacaccacacacacacaccacacacacatcacacacaccctcctcacaccatgtacacacacaccacacaccacaccAGATCGGAAGAGCAC
>chr21_33985578_33985579_rs117153933_A
ACGCTCTTCCGATCTttcacactacactataccacaccacccacatacaccacaacacacacacacaccacacacacacaccacacacacatcacacacAccctcctcacaccatgtacacacacaccacacaccacaccccacacctcacaccctgcaagcctgtgttccgagctcctcagggaAGATCGGAAGAGCAC
>chr21_33985578_33985579_rs117153933_T
ACGCTCTTCCGATCTttcacactacactataccacaccacccacatacaccacaacacacacacacaccacacacacacaccacacacacatcacacacTccctcctcacaccatgtacacacacaccacacaccacaccccacacctcacaccctgcaagcctgtgttccgagctcctcagggaAGATCGGAAGAGCAC
>chr21_33987007_33987008_rs113439507_C
ACGCTCTTCCGATCTgtcacccaggctggagtgccgaggtgtgactacggctcgctgcaacctccacctcctgggttcaagtgattctcccacctcagtCtcctgagtagctgggattacaagtatgcaccaccatgcctggctaatttttgtattttttatagagacggggttttgccatgttgAGATCGGAAGAGCAC
>chr21_33987007_33987008_rs113439507_T
ACGCTCTTCCGATCTgtcacccaggctggagtgccgaggtgtgactacggctcgctgcaacctccacctcctgggttcaagtgattctcccacctcagtTtcctgagtagctgggattacaagtatgcaccaccatgcctggctaatttttgtattttttatagagacggggttttgccatgttgAGATCGGAAGAGCAC
>chr21_33987125_33987126_rs112426803_G
ACGCTCTTCCGATCTcatgcctggctaatttttgtattttttatagagacggggttttgccatgttgcccaggctggtcttgaacttctgagctcaagcGatcctcccaccttagcctcccaaagtgctgcaattacaggtgcgagccaccacgcctggcccaccccctccgttagaaaatagaaAGATCGGAAGAGCAC
>chr21_33987125_33987126_rs112426803_A
ACGCTCTTCCGATCTcatgcctggctaatttttgtattttttatagagacggggttttgccatgttgcccaggctggtcttgaacttctgagctcaagcAatcctcccaccttagcctcccaaagtgctgcaattacaggtgcgagccaccacgcctggcccaccccctccgttagaaaatagaaAGATCGGAAGAGCAC
>chr21_33987168_33987169_rs111718325_C
ACGCTCTTCCGATCTgccatgttgcccaggctggtcttgaacttctgagctcaagcgatcctcccaccttagcctcccaaagtgctgcaattacaggtgCgagccaccacgcctggcccaccccctccgttagaaaatagaaagctcttgctgctttctcttcactggggccaacagaacctcctAGATCGGAAGAGCAC
>chr21_33987168_33987169_rs111718325_T
ACGCTCTTCCGATCTgccatgttgcccaggctggtcttgaacttctgagctcaagcgatcctcccaccttagcctcccaaagtgctgcaattacaggtgTgagccaccacgcctggcccaccccctccgttagaaaatagaaagctcttgctgctttctcttcactggggccaacagaacctcctAGATCGGAAGAGCAC
>chr21_33987891_33987892_rs75585764_C
ACGCTCTTCCGATCTgatgcaaactcagttctcatttcccaacctgactcagcctctgggtggaggcagcttctttagagaggacgcgcatctgatgtcCttgcagagaaaccctctgcagaggctgctggattggcaagggcataggggaggggacagggtgggtgcagcccaagatcactggaAGATCGGAAGAGCAC
>chr21_33987891_33987892_rs75585764_G
ACGCTCTTCCGATCTgatgcaaactcagttctcatttcccaacctgactcagcctctgggtggaggcagcttctttagagaggacgcgcatctgatgtcGttgcagagaaaccctctgcagaggctgctggattggcaagggcataggggaggggacagggtgggtgcagcccaagatcactggaAGATCGGAAGAGCAC
>chr21_33988011_33988012_rs74766371_T
ACGCTCTTCCGATCTgcaagggcataggggaggggacagggtgggtgcagcccaagatcactggagttcctgggaagcggggagtctgtggttctctaaTggctgatttttctggggaaaaggtggtgttgactgtcccagcttggatgagaggatttgcgcattgcatctgaaaccaagaaagaAGATCGGAAGAGCAC
>chr21_33988011_33988012_rs74766371_C
ACGCTCTTCCGATCTgcaagggcataggggaggggacagggtgggtgcagcccaagatcactggagttcctgggaagcggggagtctgtggttctctaaCggctgatttttctggggaaaaggtggtgttgactgtcccagcttggatgagaggatttgcgcattgcatctgaaaccaagaaagaAGATCGGAAGAGCAC
>chr21_33996101_33996102_rs12627254_G
ACGCTCTTCCGATCTgtagagatggggtttcgccatgttgcccaggctggtctctaactcctaagactaagctatccacctgccttagcctcccaaagtGctgggattacaggcatgcaccatggctcccagccattcagcactttacaactcacacttcattatgtttttgcattcactgttgtAGATCGGAAGAGCAC
>chr21_33996101_33996102_rs12627254_T
ACGCTCTTCCGATCTgtagagatggggtttcgccatgttgcccaggctggtctctaactcctaagactaagctatccacctgccttagcctcccaaagtTctgggattacaggcatgcaccatggctcccagccattcagcactttacaactcacacttcattatgtttttgcattcactgttgtAGATCGGAAGAGCAC
>chr21_34005435_34005436_rs71322268_A
ACGCTCTTCCGATCTcaagatgtgcttcagatgtcccccaagagtttaacacaagcagaggtattgaggggcttctgtgtattgaccaaagaagaaacAtttttttggctgggcatggtggcttacgcctgtaatctcagcactttgggaggctgaggcgggtggatcacctgaggtcaggagAGATCGGAAGAGCAC
>chr21_34005435_34005436_rs71322268_AT
ACGCTCTTCCGATCTcaagatgtgcttcagatgtcccccaagagtttaacacaagcagaggtattgaggggcttctgtgtattgaccaaagaagaaacATtttttttggctgggcatggtggcttacgcctgtaatctcagcactttgggaggctgaggcgggtggatcacctgaggtcaggagAGATCGGAAGAGCAC
>chr21_41468653_41468654_rs462321_T
ACGCTCTTCCGATCTgtgttgcctgcagctctcgcagggagagcacacttccctccctgagacctccacacgcactacacagatggtcacagccctattTtccagccctgccccggtcagctcatcccagcaccaacccctctcctgggaaacctggattctccttacaactggcggtgcctgtgAGATCGGAAGAGCAC
>chr21_41468653_41468654_rs462321_C
ACGCTCTTCCGATCTgtgttgcctgcagctctcgcagggagagcacacttccctccctgagacctccacacgcactacacagatggtcacagccctattCtccagccctgccccggtcagctcatcccagcaccaacccctctcctgggaaacctggattctccttacaactggcggtgcctgtgAGATCGGAAGAGCAC
>chr21_41468668_41468669_rs462326_G
ACGCTCTTCCGATCTctcgcagggagagcacacttccctccctgagacctccacacgcactacacagatggtcacagccctattttccagccctgccccGgtcagctcatcccagcaccaacccctctcctgggaaacctggattctccttacaactggcggtgcctgtgctgaatgcagctctgAGATCGGAAGAGCAC
>chr21_41468668_41468669_rs462326_C
ACGCTCTTCCGATCTctcgcagggagagcacacttccctccctgagacctccacacgcactacacagatggtcacagccctattttccagccctgccccCgtcagctcatcccagcaccaacccctctcctgggaaacctggattctccttacaactggcggtgcctgtgctgaatgcagctctgAGATCGGAAGAGCAC
>chr21_41468902_41468903_41468902_C
ACGCTCTTCCGATCTatccccctcttattcacccaacggcttggttctgctgaaccaatttcccactcctcactgaaccccacccaggacacacaggcgCctgtttcccctctggcatgcacacactcttctggagcacacgtgaccctccctaggccgcctgcttctcggctcccctgcacattAGATCGGAAGAGCAC
>chr21_41468902_41468903_41468902_T
ACGCTCTTCCGATCTatccccctcttattcacccaacggcttggttctgctgaaccaatttcccactcctcactgaaccccacccaggacacacaggcgTctgtttcccctctggcatgcacacactcttctggagcacacgtgaccctccctaggccgcctgcttctcggctcccctgcacattAGATCGGAAGAGCAC
>chr21_41470061_41470062_41470061_G
ACGCTCTTCCGATCTccttccctgacgctccccagaaatcacccaacctttgtacttttccccttgtttgaaaggatttgttgtctgtatggcctagacGcttttgagaaggatataaacaatatgtaaaatgaacctttgtgcctgccactaagcacttccaaccctccataaaaatgaagcagAGATCGGAAGAGCAC
>chr21_41470061_41470062_41470061_A
ACGCTCTTCCGATCTccttccctgacgctccccagaaatcacccaacctttgtacttttccccttgtttgaaaggatttgttgtctgtatggcctagacActtttgagaaggatataaacaatatgtaaaatgaacctttgtgcctgccactaagcacttccaaccctccataaaaatgaagcagAGATCGGAAGAGCAC
>chr21_41471061_41471062_rs58636627_G
ACGCTCTTCCGATCTaattatttgctagctctgcttccaaaattacatatctccaggtgatcaagacgggaaagacacacaggaggcaacagccaaaaaGccgatggagtcaatggagtcagctttcgccccagaggcaccacgccattgctcaggcattcgctcttctatatgtgaaccatttcAGATCGGAAGAGCAC
>chr21_41471061_41471062_rs58636627_A
ACGCTCTTCCGATCTaattatttgctagctctgcttccaaaattacatatctccaggtgatcaagacgggaaagacacacaggaggcaacagccaaaaaAccgatggagtcaatggagtcagctttcgccccagaggcaccacgccattgctcaggcattcgctcttctatatgtgaaccatttcAGATCGGAAGAGCAC
>chr21_41471638_41471639_41471638_G
ACGCTCTTCCGATCTtagccttttccatgcctggcttgaatcaccaccactcagtacagtacagaacagatgtggtggctgctgcctcccccaaaatgcGgcaggtgctcttagcctctgtgagcctctcccattggccacccgctgcacgctaccctcgctcaacgcaaatgcctcccttccatAGATCGGAAGAGCAC
>chr21_41471638_41471639_41471638_A
ACGCTCTTCCGATCTtagccttttccatgcctggcttgaatcaccaccactcagtacagtacagaacagatgtggtggctgctgcctcccccaaaatgcAgcaggtgctcttagcctctgtgagcctctcccattggccacccgctgcacgctaccctcgctcaacgcaaatgcctcccttccatAGATCGGAAGAGCAC
>chr21_41473447_41473448_rs118102302_G
ACGCTCTTCCGATCTggtgatgatggagcctccgcacacgtggacgttctggacgtgcaggctgacctgccagggccaggcccccgggagcgcgctctcGccgcccacaatcctgctctggcggcttgagttcaagttgaccccgcaggctgaggatgacaaacaggaggccagtggggtgagacAGATCGGAAGAGCAC
>chr21_41473447_41473448_rs118102302_A
ACGCTCTTCCGATCTggtgatgatggagcctccgcacacgtggacgttctggacgtgcaggctgacctgccagggccaggcccccgggagcgcgctctcAccgcccacaatcctgctctggcggcttgagttcaagttgaccccgcaggctgaggatgacaaacaggaggccagtggggtgagacAGATCGGAAGAGCAC
>chr21_41473706_41473707_rs2298660_C
ACGCTCTTCCGATCTggacttagggggctcctgggggtctcctcttggggaagggaggatgcccctccagcccacccagacccaggaagcaccacttccCtgaacactcctgtgatcccatggggtctcccgggacccaggtgggggtgttctggataacaaggccctggggactccttgagtctAGATCGGAAGAGCAC
>chr21_41473706_41473707_rs2298660_T
ACGCTCTTCCGATCTggacttagggggctcctgggggtctcctcttggggaagggaggatgcccctccagcccacccagacccaggaagcaccacttccTtgaacactcctgtgatcccatggggtctcccgggacccaggtgggggtgttctggataacaaggccctggggactccttgagtctAGATCGGAAGAGCAC
>chr21_41473715_41473716_rs2298661_C
ACGCTCTTCCGATCTgggctcctgggggtctcctcttggggaagggaggatgcccctccagcccacccagacccaggaagcaccacttccctgaacactCctgtgatcccatggggtctcccgggacccaggtgggggtgttctggataacaaggccctggggactccttgagtcttggagggacAGATCGGAAGAGCAC
>chr21_41473715_41473716_rs2298661_A
ACGCTCTTCCGATCTgggctcctgggggtctcctcttggggaagggaggatgcccctccagcccacccagacccaggaagcaccacttccctgaacactActgtgatcccatggggtctcccgggacccaggtgggggtgttctggataacaaggccctggggactccttgagtcttggagggacAGATCGGAAGAGCAC
>chr21_41475808_41475809_rs3787946_G
ACGCTCTTCCGATCTgagtagggggtgagtgagggggtgaggggtgagtgaggtctgctgccttccctgcttcctgtgtgtgagtgtcttctccaccagGagatgagtgcatgggcagagggcagggcgggtgccacgcacccttggggctgtgctggacccccactcaggacctaaagaagaccAGATCGGAAGAGCAC
>chr21_41475808_41475809_rs3787946_C
ACGCTCTTCCGATCTgagtagggggtgagtgagggggtgaggggtgagtgaggtctgctgccttccctgcttcctgtgtgtgagtgtcttctccaccagCagatgagtgcatgggcagagggcagggcgggtgccacgcacccttggggctgtgctggacccccactcaggacctaaagaagaccAGATCGGAAGAGCAC
>chr21_41476757_41476758_rs386626403_C
ACGCTCTTCCGATCTtctcacatgcttagaaatcagtcatttcttccgatgttccctctcctgtcttctgagacatagaagggtctgctagttacaactCcaataaggtaagtaaatccatatagggacagtggcaaagaccagacactgagccaaggtacgcggctcacatccccacagtgtgaAGATCGGAAGAGCAC
>chr21_41476757_41476758_rs386626403_T
ACGCTCTTCCGATCTtctcacatgcttagaaatcagtcatttcttccgatgttccctctcctgtcttctgagacatagaagggtctgctagttacaactTcaataaggtaagtaaatccatatagggacagtggcaaagaccagacactgagccaaggtacgcggctcacatccccacagtgtgaAGATCGGAAGAGCAC
>chr21_41478148_41478149_41478148_T
ACGCTCTTCCGATCTagacaaagaaccactcagcatttacaaagtgcccaggcagctgtgtttagcttctccacagggacaaaccgcagccctgctgttTtgatgggtgcacctggccgtgcacagccctccccactgggcttgccctgccacattccccaggacagcaggctgcagtggaagtcAGATCGGAAGAGCAC
>chr21_41478148_41478149_41478148_C
ACGCTCTTCCGATCTagacaaagaaccactcagcatttacaaagtgcccaggcagctgtgtttagcttctccacagggacaaaccgcagccctgctgttCtgatgggtgcacctggccgtgcacagccctccccactgggcttgccctgccacattccccaggacagcaggctgcagtggaagtcAGATCGGAAGAGCAC
>chr21_41478326_41478327_rs9983330_A
ACGCTCTTCCGATCTagacccctccaccagcggcctccaggaatgcaaacctgccccaggctcccactcagaggaaaggtggcgcggggtgattagttcAtcctcccccgaaatgcagcacctggcacctggcaggcagggaggtgatgcctagacaccaggcataagccctggggacctgggagAGATCGGAAGAGCAC
>chr21_41478326_41478327_rs9983330_G
ACGCTCTTCCGATCTagacccctccaccagcggcctccaggaatgcaaacctgccccaggctcccactcagaggaaaggtggcgcggggtgattagttcGtcctcccccgaaatgcagcacctggcacctggcaggcagggaggtgatgcctagacaccaggcataagccctggggacctgggagAGATCGGAAGAGCAC
>chr21_41479527_41479528_rs58063237_A
ACGCTCTTCCGATCTtaacgatttttcgattcaataaccctaaagtgtcagacaaaattccttcattggtcgtgtttcttatccaggttaggatcaagaAactatgagaaggacataggattgtataatcatacacacatttaatctaataaaaggtacagatgttaacatggccccagttatcaAGATCGGAAGAGCAC
>chr21_41479527_41479528_rs58063237_C
ACGCTCTTCCGATCTtaacgatttttcgattcaataaccctaaagtgtcagacaaaattccttcattggtcgtgtttcttatccaggttaggatcaagaCactatgagaaggacataggattgtataatcatacacacatttaatctaataaaaggtacagatgttaacatggccccagttatcaAGATCGGAAGAGCAC
>chr21_41480393_41480394_41480393_C
ACGCTCTTCCGATCTccctagcaggacaaattccacctgctggttatagggctcagcttttggaaggtgacaattgtccccagcactcatgtgccggtgCtttcacagggaggcagagagagggtcttctcgtgtttctgctgtctgttactgtcactcggcgggtgctgccccatactcacttaAGATCGGAAGAGCAC
>chr21_41480393_41480394_41480393_A
ACGCTCTTCCGATCTccctagcaggacaaattccacctgctggttatagggctcagcttttggaaggtgacaattgtccccagcactcatgtgccggtgAtttcacagggaggcagagagagggtcttctcgtgtttctgctgtctgttactgtcactcggcgggtgctgccccatactcacttaAGATCGGAAGAGCAC
>chr21_41480570_41480571_rs60283747_C
ACGCTCTTCCGATCTtgtccctgcaggccgcccgcccgtagttctcgttccagtcgtcttggcacacagggtgccaggacttcctctgagatgagtacaCctgaaggatgaagtttggtccgtagaggcgaactgcacgagagggaggattatccatgagtttctttctttttttttctttttttAGATCGGAAGAGCAC
>chr21_41480570_41480571_rs60283747_T
ACGCTCTTCCGATCTtgtccctgcaggccgcccgcccgtagttctcgttccagtcgtcttggcacacagggtgccaggacttcctctgagatgagtacaTctgaaggatgaagtttggtccgtagaggcgaactgcacgagagggaggattatccatgagtttctttctttttttttctttttttAGATCGGAAGAGCAC
>chr21_41481156_41481157_41481156_A
ACGCTCTTCCGATCTctaaaaagtgctctctacacaagagaattgaaaacaggcattgggtccaaaacttgtacaaatgttcactgcaaccctcttaaaAcagctgaaaggcgaaaacactccaaacgcccaccaacggctgggtgagcagaataggatatgtccaagatacacaatggaatacgAGATCGGAAGAGCAC
>chr21_41481156_41481157_41481156_G
ACGCTCTTCCGATCTctaaaaagtgctctctacacaagagaattgaaaacaggcattgggtccaaaacttgtacaaatgttcactgcaaccctcttaaaGcagctgaaaggcgaaaacactccaaacgcccaccaacggctgggtgagcagaataggatatgtccaagatacacaatggaatacgAGATCGGAAGAGCAC
>chr21_41483762_41483763_rs58289065_A
ACGCTCTTCCGATCTtagggattttctttcccttccagctatctgcacccggaagagacggcagctgataagccagagagctggaaaaggtctcaagctAgtccttttttttttttttttaaatattaggattttttttctcagctttgtcaaagtatagttgacaaataaaaattttacatgtaAGATCGGAAGAGCAC
>chr21_41483762_41483763_rs58289065_G
ACGCTCTTCCGATCTtagggattttctttcccttccagctatctgcacccggaagagacggcagctgataagccagagagctggaaaaggtctcaagctGgtccttttttttttttttttaaatattaggattttttttctcagctttgtcaaagtatagttgacaaataaaaattttacatgtaAGATCGGAAGAGCAC
>chr21_41483871_41483872_41483871_T
ACGCTCTTCCGATCTattaggattttttttctcagctttgtcaaagtatagttgacaaataaaaattttacatgtaggcctggtgctgtggttcatgccTgtaatctcagcactttggaagggcaaggcgggaggatcacttgagcccagagttcgagaccaaccccatctccaccaaaaaatatAGATCGGAAGAGCAC
>chr21_41483871_41483872_41483871_C
ACGCTCTTCCGATCTattaggattttttttctcagctttgtcaaagtatagttgacaaataaaaattttacatgtaggcctggtgctgtggttcatgccCgtaatctcagcactttggaagggcaaggcgggaggatcacttgagcccagagttcgagaccaaccccatctccaccaaaaaatatAGATCGGAAGAGCAC
>chr21_41484617_41484618_rs2838039_T
ACGCTCTTCCGATCTtggacaaattaaaagtgcaccctatgcctgttctggtctaagagagaatacatgcacagcgttatgtttgtctgtttccttttaTatgaataatcaatatggaaactggataaaaccaaactgaagccggtctaggtctgtcaggttacagatccacacgccctctgaccAGATCGGAAGAGCAC
>chr21_41484617_41484618_rs2838039_C
ACGCTCTTCCGATCTtggacaaattaaaagtgcaccctatgcctgttctggtctaagagagaatacatgcacagcgttatgtttgtctgtttccttttaCatgaataatcaatatggaaactggataaaaccaaactgaagccggtctaggtctgtcaggttacagatccacacgccctctgaccAGATCGGAAGAGCAC
>chr21_41485395_41485396_rs9983252_C
ACGCTCTTCCGATCTtgttggtgtttattcacccacatgtgcacataggagaacatcaaaagccattccaggccaggcgtggtagttcacgcctgtaatCccagcagtctgggaggctgaggcaggagaattgcttgaggtcaggagttcgagaccagtctggacaacattgatgaaacccatttAGATCGGAAGAGCAC
>chr21_41485395_41485396_rs9983252_G
ACGCTCTTCCGATCTtgttggtgtttattcacccacatgtgcacataggagaacatcaaaagccattccaggccaggcgtggtagttcacgcctgtaatGccagcagtctgggaggctgaggcaggagaattgcttgaggtcaggagttcgagaccagtctggacaacattgatgaaacccatttAGATCGGAAGAGCAC
>chr21_41485974_41485975_41485974_C
ACGCTCTTCCGATCTgggccgagctccacgggccagtgctcctcaccaggaaattccacagccaggactgacagcgagggcttaacaggaaaccagtccCcaccaaggatggcccttaggagaggggggattactttggcatggaaaaatctttggctagaattctcggccagctctgaggcttgAGATCGGAAGAGCAC
>chr21_41485974_41485975_41485974_T
ACGCTCTTCCGATCTgggccgagctccacgggccagtgctcctcaccaggaaattccacagccaggactgacagcgagggcttaacaggaaaccagtccTcaccaaggatggcccttaggagaggggggattactttggcatggaaaaatctttggctagaattctcggccagctctgaggcttgAGATCGGAAGAGCAC
>chr21_41486440_41486441_41486440_T
ACGCTCTTCCGATCTgtggcgcaatctcggctcactgcaaccccctcctcccaggttcaagtgattctcctgcctcagcctcccgagtagctgggactaTaggcccgcaccaccacgtctggctaatttttgtatttttagtagagacggggtttcaccatgttggccaggctggtctggaattcAGATCGGAAGAGCAC
>chr21_41486440_41486441_41486440_C
ACGCTCTTCCGATCTgtggcgcaatctcggctcactgcaaccccctcctcccaggttcaagtgattctcctgcctcagcctcccgagtagctgggactaCaggcccgcaccaccacgtctggctaatttttgtatttttagtagagacggggtttcaccatgttggccaggctggtctggaattcAGATCGGAAGAGCAC
>chr21_41491442_41491443_41491442_C
ACGCTCTTCCGATCTgctggtctcgaactcctgggcccaagtgatccactcgcctcagcctctcaaagtgctgggattacaggtgtgagccactgcaccCgacctgaatctgaatttctaacaggctcacagatgaggccagcaccactggtctgagggccatgcccaggcacacgatgttctcaAGATCGGAAGAGCAC
>chr21_41491442_41491443_41491442_T
ACGCTCTTCCGATCTgctggtctcgaactcctgggcccaagtgatccactcgcctcagcctctcaaagtgctgggattacaggtgtgagccactgcaccTgacctgaatctgaatttctaacaggctcacagatgaggccagcaccactggtctgagggccatgcccaggcacacgatgttctcaAGATCGGAAGAGCAC
>chr21_41492816_41492817_41492816_A
ACGCTCTTCCGATCTtgtcatcatctagtctttcccaggaaacgtggaaatgtgtccatcatgtgggccaggggttcgtctgccttcctgggtttagccAtcactggtgggaacaccaccgtctggagatgctgacttcaggagagggccttcactgccatttcttaggggggtagctcacacagAGATCGGAAGAGCAC
>chr21_41492816_41492817_41492816_G
ACGCTCTTCCGATCTtgtcatcatctagtctttcccaggaaacgtggaaatgtgtccatcatgtgggccaggggttcgtctgccttcctgggtttagccGtcactggtgggaacaccaccgtctggagatgctgacttcaggagagggccttcactgccatttcttaggggggtagctcacacagAGATCGGAAGAGCAC
>chr3_45143111_45143112_rs148933092_G
ACGCTCTTCCGATCTaccccgtttctactaaaaatacaaaaaattagctgggtgtggtggtgcacacctgtaatcccagctactcaggaggctgaggtaGgagaatagcttgaacctgggagacggaggttgcagtgagccgagatcgcgccattgcactccagcttgggcaataagagtgaaacAGATCGGAAGAGCAC
>chr3_45143111_45143112_rs148933092_A
ACGCTCTTCCGATCTaccccgtttctactaaaaatacaaaaaattagctgggtgtggtggtgcacacctgtaatcccagctactcaggaggctgaggtaAgagaatagcttgaacctgggagacggaggttgcagtgagccgagatcgcgccattgcactccagcttgggcaataagagtgaaacAGATCGGAAGAGCAC
>chr3_45218795_45218796_rs17278585_C
ACGCTCTTCCGATCTtctagtgctttgagagacagtcctgggaatgctcaggcaataagaacgccaggaaaatactaagggtgagacgaggagaaaggcCtttaattgtcctgagtgaacagccatgccacctgtcctcagacgaccacaggaaatccccaccctcctcaaaataaccttgggccAGATCGGAAGAGCAC
>chr3_45218795_45218796_rs17278585_T
ACGCTCTTCCGATCTtctagtgctttgagagacagtcctgggaatgctcaggcaataagaacgccaggaaaatactaagggtgagacgaggagaaaggcTtttaattgtcctgagtgaacagccatgccacctgtcctcagacgaccacaggaaatccccaccctcctcaaaataaccttgggccAGATCGGAAGAGCAC
>chr3_45336009_45336010_rs558570875_G
ACGCTCTTCCGATCTcccagtggtgtttctcagggctgtgtcactggccactctgagacattttatatcactgtcctaagttttaagagaatccagggaGagctgtgcagggcaggaggggaggacccgggctgtggtctgaaaagggatctgcacagggagccgcaagaaaggactgagcatacAGATCGGAAGAGCAC
>chr3_45336009_45336010_rs558570875_A
ACGCTCTTCCGATCTcccagtggtgtttctcagggctgtgtcactggccactctgagacattttatatcactgtcctaagttttaagagaatccagggaAagctgtgcagggcaggaggggaggacccgggctgtggtctgaaaagggatctgcacagggagccgcaagaaaggactgagcatacAGATCGGAAGAGCAC
>chr3_45336010_45336011_rs576853449_A
ACGCTCTTCCGATCTccagtggtgtttctcagggctgtgtcactggccactctgagacattttatatcactgtcctaagttttaagagaatccagggagAgctgtgcagggcaggaggggaggacccgggctgtggtctgaaaagggatctgcacagggagccgcaagaaaggactgagcataccAGATCGGAAGAGCAC
>chr3_45336010_45336011_rs576853449_T
ACGCTCTTCCGATCTccagtggtgtttctcagggctgtgtcactggccactctgagacattttatatcactgtcctaagttttaagagaatccagggagTgctgtgcagggcaggaggggaggacccgggctgtggtctgaaaagggatctgcacagggagccgcaagaaaggactgagcataccAGATCGGAAGAGCAC
>chr3_45440123_45440124_rs17638604_C
ACGCTCTTCCGATCTtgtagaggacttagcggagagtggccgtcagtgtcttggttctggcagattttctcatgagcctgtctctccctcttccaacgcCgcaggtgtacagagctgtggactggaagcttgaaccatcatcagtgagaatcatctgatgtagcctggattgttattttctctttAGATCGGAAGAGCAC
>chr3_45440123_45440124_rs17638604_T
ACGCTCTTCCGATCTtgtagaggacttagcggagagtggccgtcagtgtcttggttctggcagattttctcatgagcctgtctctccctcttccaacgcTgcaggtgtacagagctgtggactggaagcttgaaccatcatcagtgagaatcatctgatgtagcctggattgttattttctctttAGATCGGAAGAGCAC
>chr3_45511598_45511599_rs79939301_G
ACGCTCTTCCGATCTcatcattataccgctaggacttacacttttcaatatgtgtgctatacctcaacagtttaccttaaaaaaaaaaaagttataaaaGacgaggcaaaagttgcagccttaggctgaacagctggggttagtcagtttttcgcaggttgcaattctgtccgttctcggaaggtAGATCGGAAGAGCAC
>chr3_45511598_45511599_rs79939301_A
ACGCTCTTCCGATCTcatcattataccgctaggacttacacttttcaatatgtgtgctatacctcaacagtttaccttaaaaaaaaaaaagttataaaaAacgaggcaaaagttgcagccttaggctgaacagctggggttagtcagtttttcgcaggttgcaattctgtccgttctcggaaggtAGATCGGAAGAGCAC
>chr3_45519210_45519211_rs116165161_G
ACGCTCTTCCGATCTaaatggaaaagcacagaaacatgaaaaagctgacaagctgtgttaatgttcttatgttgactgtacatttcaaaatgtaaaattGacaaggcgcagtggctcacacctataatcccagcactttgggaggccaaggcgggcagatcacaagatcaagagattgagaccatAGATCGGAAGAGCAC
>chr3_45519210_45519211_rs116165161_T
ACGCTCTTCCGATCTaaatggaaaagcacagaaacatgaaaaagctgacaagctgtgttaatgttcttatgttgactgtacatttcaaaatgtaaaattTacaaggcgcagtggctcacacctataatcccagcactttgggaggccaaggcgggcagatcacaagatcaagagattgagaccatAGATCGGAAGAGCAC
>chr3_45557211_45557212_rs116425179_A
ACGCTCTTCCGATCTgtcagggaccagcactccatctcccctccgggccttcgcaggggctggtctctcccagaacacccttccccgctctccctggctAgctccttgtgtgccttgaacaatcactgaaagggtttaggttacagagaggcaaggtcagaaccttttttaaaaaaaaaacaaaaAGATCGGAAGAGCAC
>chr3_45557211_45557212_rs116425179_G
ACGCTCTTCCGATCTgtcagggaccagcactccatctcccctccgggccttcgcaggggctggtctctcccagaacacccttccccgctctccctggctGgctccttgtgtgccttgaacaatcactgaaagggtttaggttacagagaggcaaggtcagaaccttttttaaaaaaaaaacaaaaAGATCGGAAGAGCAC
>chr3_45587795_45587796_rs115679256_G
ACGCTCTTCCGATCTatgtttatgcccactgccccaacattcatatgttaaaatcctaccgcccaaagtaatggtattagaaggtgggactttggggccGggcacggtggctcacacctgtaatcccagcactttgggaggttgaggcaggcagatcatgaggtcaggagatcgagaccatcctgAGATCGGAAGAGCAC
>chr3_45587795_45587796_rs115679256_A
ACGCTCTTCCGATCTatgtttatgcccactgccccaacattcatatgttaaaatcctaccgcccaaagtaatggtattagaaggtgggactttggggccAggcacggtggctcacacctgtaatcccagcactttgggaggttgaggcaggcagatcatgaggtcaggagatcgagaccatcctgAGATCGGAAGAGCAC
>chr3_45624273_45624274_rs141743977_GGTGGT
ACGCTCTTCCGATCTgctgactggatgccctgacccttgccccaacccctttcagcatacagtaggtggttcatagctatgtgatcttgcatgatgtctGGTGGTgtggtgggggcactgctctgggaggcctcccttcttcactgagagggaagtggcacaaaataaagtcgagatgtgagacgAGATCGGAAGAGCAC
>chr3_45624273_45624274_rs141743977_G
ACGCTCTTCCGATCTgctgactggatgccctgacccttgccccaacccctttcagcatacagtaggtggttcatagctatgtgatcttgcatgatgtctGgtggtgggggcactgctctgggaggcctcccttcttcactgagagggaagtggcacaaaataaagtcgagatgtgagacgAGATCGGAAGAGCAC
>chr3_45632867_45632868_rs79457566_A
ACGCTCTTCCGATCTttgccccgtcccaaatactagaggccccacttggctcggcctggtccagtggtcactgtgcatgggcccctagcagcagccgcgAcaccactgctttccagggtgacgagaccgcttaaaggagccttaaagatgagtggtgatgcctcaaccctgttgggtttatgcttAGATCGGAAGAGCAC
>chr3_45632867_45632868_rs79457566_G
ACGCTCTTCCGATCTttgccccgtcccaaatactagaggccccacttggctcggcctggtccagtggtcactgtgcatgggcccctagcagcagccgcgGcaccactgctttccagggtgacgagaccgcttaaaggagccttaaagatgagtggtgatgcctcaaccctgttgggtttatgcttAGATCGGAAGAGCAC
>chr3_45678914_45678915_rs17262373_C
ACGCTCTTCCGATCTatcttttccatgttgatggaattcattctgttggaatcctttggccagatgtcacttcagccagggtgtgcatcatcattggttCtttttcacaggctgagcctcctgaaaacccatgaacgctggggctggggaagtgaaccctgaggtggggaccctctcttcccatcAGATCGGAAGAGCAC
>chr3_45678914_45678915_rs17262373_G
ACGCTCTTCCGATCTatcttttccatgttgatggaattcattctgttggaatcctttggccagatgtcacttcagccagggtgtgcatcatcattggttGtttttcacaggctgagcctcctgaaaacccatgaacgctggggctggggaagtgaaccctgaggtggggaccctctcttcccatcAGATCGGAAGAGCAC
>chr3_45690240_45690241_rs3774666_A
ACGCTCTTCCGATCTgttcttgagtctttgatacagaggctgtggttgttaagagttataaaataggtgtttttaagggttttggtttgtcttggattaAaaacaacatgtgtttatttcccttagtgttacccattagcatccacacttttcttgtctgtgaataattttgttgtactcacttcAGATCGGAAGAGCAC
>chr3_45690240_45690241_rs3774666_C
ACGCTCTTCCGATCTgttcttgagtctttgatacagaggctgtggttgttaagagttataaaataggtgtttttaagggttttggtttgtcttggattaCaaacaacatgtgtttatttcccttagtgttacccattagcatccacacttttcttgtctgtgaataattttgttgtactcacttcAGATCGGAAGAGCAC
>chr3_45696352_45696353_rs56331328_C
ACGCTCTTCCGATCTattccaggcctgagccactgtgcctggcccagaatttcctttctaaggctgaataatattccattatatgtatgtaccacatttCgtttgttcatttgttaatagacacataggtggcttccacctttttggctattgtgagtaatgccagtatgaatgtgagtatacaaAGATCGGAAGAGCAC
>chr3_45696352_45696353_rs56331328_T
ACGCTCTTCCGATCTattccaggcctgagccactgtgcctggcccagaatttcctttctaaggctgaataatattccattatatgtatgtaccacatttTgtttgttcatttgttaatagacacataggtggcttccacctttttggctattgtgagtaatgccagtatgaatgtgagtatacaaAGATCGGAAGAGCAC
>chr3_45707691_45707692_rs73058466_G
ACGCTCTTCCGATCTgtatgcagccagaggtcctggtgcaggcgaactgaccgacattaatgatggagtggctgtgacgaaagggatgacagtatcccaGagaaagtgatgcctgcaacagacttcccattaaaggaaaccttggagatatttcccaacattgaaagtgcaaaggataaaatgtcAGATCGGAAGAGCAC
>chr3_45707691_45707692_rs73058466_A
ACGCTCTTCCGATCTgtatgcagccagaggtcctggtgcaggcgaactgaccgacattaatgatggagtggctgtgacgaaagggatgacagtatcccaAagaaagtgatgcctgcaacagacttcccattaaaggaaaccttggagatatttcccaacattgaaagtgcaaaggataaaatgtcAGATCGGAAGAGCAC
>chr3_45708708_45708709_rs73058468_C
ACGCTCTTCCGATCTgcatattttaaagaaataaaaacagctgtatttatttaatagaccagtcatatttacttagacaatttcttctcgattgttattCtttgttgtcaagctgtgtagctaattttaaaaacatgtctgagcacaaataaaaaattttgtatatgtagatttgtaacatgtagAGATCGGAAGAGCAC
>chr3_45708708_45708709_rs73058468_T
ACGCTCTTCCGATCTgcatattttaaagaaataaaaacagctgtatttatttaatagaccagtcatatttacttagacaatttcttctcgattgttattTtttgttgtcaagctgtgtagctaattttaaaaacatgtctgagcacaaataaaaaattttgtatatgtagatttgtaacatgtagAGATCGGAAGAGCAC
>chr3_45721233_45721234_rs13086080_C
ACGCTCTTCCGATCTgtgttttcattttgataattaaaatcagtataagcatctgctggagaccatttgcattattataacaaaatattataaactagcCtatattcaccgggtgcggtggctcacgcctataatcccagcactttgggaggccgaggcaggcagatcacctgaggtcgggagttAGATCGGAAGAGCAC
>chr3_45721233_45721234_rs13086080_T
ACGCTCTTCCGATCTgtgttttcattttgataattaaaatcagtataagcatctgctggagaccatttgcattattataacaaaatattataaactagcTtatattcaccgggtgcggtggctcacgcctataatcccagcactttgggaggccgaggcaggcagatcacctgaggtcgggagttAGATCGGAAGAGCAC
>chr3_45728595_45728596_rs2673067_A
ACGCTCTTCCGATCTgtatctaatttggattgataccagaagcatataaaagctctactcctgtaaagccttcatgcttcctttttatgttgacatttcAaattccatctttatatattgtgtttcagtaacatcaatatataattatttttatgcagttggctcttatttatgtatatatgtatAGATCGGAAGAGCAC
>chr3_45728595_45728596_rs2673067_C
ACGCTCTTCCGATCTgtatctaatttggattgataccagaagcatataaaagctctactcctgtaaagccttcatgcttcctttttatgttgacatttcCaattccatctttatatattgtgtttcagtaacatcaatatataattatttttatgcagttggctcttatttatgtatatatgtatAGATCGGAAGAGCAC
>chr3_45750717_45750718_rs12490575_C
ACGCTCTTCCGATCTtgcttgtttttgaagtgtctagaaatggcatcattccatatgcatgatacagctggcctttgaattcagcattgctctaagattCatctacactgacggttatagctggagtccaccctgttgttgtctgccttgtttgtttgtttgtttgtttgtttgagacagggtttAGATCGGAAGAGCAC
>chr3_45750717_45750718_rs12490575_T
ACGCTCTTCCGATCTtgcttgtttttgaagtgtctagaaatggcatcattccatatgcatgatacagctggcctttgaattcagcattgctctaagattTatctacactgacggttatagctggagtccaccctgttgttgtctgccttgtttgtttgtttgtttgtttgtttgagacagggtttAGATCGGAAGAGCAC
>chr3_45756734_45756735_rs17213127_C
ACGCTCTTCCGATCTgatatctgtgcaaatatatccacagaaactctccagaattccatgatctcaaggaagcactggacgttagagcaggaagggactCgctcactttaggggtaacgacctactttattgcagttaaaaaaagaaaaatttttttgagaaaagaaataagacacagagacaaaAGATCGGAAGAGCAC
>chr3_45756734_45756735_rs17213127_T
ACGCTCTTCCGATCTgatatctgtgcaaatatatccacagaaactctccagaattccatgatctcaaggaagcactggacgttagagcaggaagggactTgctcactttaggggtaacgacctactttattgcagttaaaaaaagaaaaatttttttgagaaaagaaataagacacagagacaaaAGATCGGAAGAGCAC
>chr3_45776652_45776653_rs73062374_G
ACGCTCTTCCGATCTaccagcaccaggttctctcgggctcagacatgcaggacagctgtggggcctgaacctcatctcctgctagcttccaaacccaatGtacattgcaggaaatgccattcgccaccagcacttagtgagcacagaacctgagacttacgcatctcaggacttgaggaaatcagAGATCGGAAGAGCAC
>chr3_45776652_45776653_rs73062374_A
ACGCTCTTCCGATCTaccagcaccaggttctctcgggctcagacatgcaggacagctgtggggcctgaacctcatctcctgctagcttccaaacccaatAtacattgcaggaaatgccattcgccaccagcacttagtgagcacagaacctgagacttacgcatctcaggacttgaggaaatcagAGATCGGAAGAGCAC
>chr3_45777388_45777389_rs7650511_G
ACGCTCTTCCGATCTctccacgcccacccctgcaatacctccccaggccaccctagcctattggaatgtgtgagctggtttcttgctttgacccatatcGtgttcaaagctggccaccaacagtccttccccttcccatgtgcacatttctcccatccagaagtggtgtctcttgcctcagcctgAGATCGGAAGAGCAC
>chr3_45777388_45777389_rs7650511_C
ACGCTCTTCCGATCTctccacgcccacccctgcaatacctccccaggccaccctagcctattggaatgtgtgagctggtttcttgctttgacccatatcCtgttcaaagctggccaccaacagtccttccccttcccatgtgcacatttctcccatccagaagtggtgtctcttgcctcagcctgAGATCGGAAGAGCAC
>chr3_45780518_45780519_rs73062378_T
ACGCTCTTCCGATCTaactgaggcctggagcctgcccaagactacccggctgttaagtggcagaactgggttcacaacctcatgctgtgagaagcactgTtgctgtgaagtgctaccttgtccagatgtacagttatgctccctccttggctcaccagcggttgagtcacctggtagccaggagaAGATCGGAAGAGCAC
>chr3_45780518_45780519_rs73062378_C
ACGCTCTTCCGATCTaactgaggcctggagcctgcccaagactacccggctgttaagtggcagaactgggttcacaacctcatgctgtgagaagcactgCtgctgtgaagtgctaccttgtccagatgtacagttatgctccctccttggctcaccagcggttgagtcacctggtagccaggagaAGATCGGAAGAGCAC
>chr3_45780580_45780581_rs12493913_T
ACGCTCTTCCGATCTcctcatgctgtgagaagcactgttgctgtgaagtgctaccttgtccagatgtacagttatgctccctccttggctcaccagcggTtgagtcacctggtagccaggagagggggtgtgaggaggcggtggggagggggctgcccgtaattcggtcaggcctgcacaaaaccAGATCGGAAGAGCAC
>chr3_45780580_45780581_rs12493913_C
ACGCTCTTCCGATCTcctcatgctgtgagaagcactgttgctgtgaagtgctaccttgtccagatgtacagttatgctccctccttggctcaccagcggCtgagtcacctggtagccaggagagggggtgtgaggaggcggtggggagggggctgcccgtaattcggtcaggcctgcacaaaaccAGATCGGAAGAGCAC
>chr3_45781426_45781427_rs4683140_T
ACGCTCTTCCGATCTccctctttgctcctgaaacgtcactctgctttcctgcctgccttcctttctggggtgggaggggtgagcatcacaggctatggcTacttctggtcagggttccttctgcatgcagaggcagccctgggtcataagcaatgtgcagggcaggtggaggttgtcctggaagtAGATCGGAAGAGCAC
>chr3_45781426_45781427_rs4683140_C
ACGCTCTTCCGATCTccctctttgctcctgaaacgtcactctgctttcctgcctgccttcctttctggggtgggaggggtgagcatcacaggctatggcCacttctggtcagggttccttctgcatgcagaggcagccctgggtcataagcaatgtgcagggcaggtggaggttgtcctggaagtAGATCGGAAGAGCAC
>chr3_45787094_45787095_rs2531747_T
ACGCTCTTCCGATCTgcaggtctttgtgattccaccctccagtcccctccctgcagtttgttctcagattgtgacacacctgccttttccatccctagcTtctcacctggtcaaatcttccttggctcctccttccacctggaatcaaacccatactccctcccttgacctctgaggcttggggaAGATCGGAAGAGCAC
>chr3_45787094_45787095_rs2531747_C
ACGCTCTTCCGATCTgcaggtctttgtgattccaccctccagtcccctccctgcagtttgttctcagattgtgacacacctgccttttccatccctagcCtctcacctggtcaaatcttccttggctcctccttccacctggaatcaaacccatactccctcccttgacctctgaggcttggggaAGATCGGAAGAGCAC
>chr3_45796394_45796395_rs2271615_G
ACGCTCTTCCGATCTatctggcacaggtacgggaatcgccacacgttgcccaggcccacggcgtacgagatgcaggcgaacacgaactgtagcgagttgGcccacagcggccgcgctttctccatggccccggcctcggcgcgctcggctccggctcgggggtccggcacggcagtctcagtgcgAGATCGGAAGAGCAC
>chr3_45796394_45796395_rs2271615_C
ACGCTCTTCCGATCTatctggcacaggtacgggaatcgccacacgttgcccaggcccacggcgtacgagatgcaggcgaacacgaactgtagcgagttgCcccacagcggccgcgctttctccatggccccggcctcggcgcgctcggctccggctcgggggtccggcacggcagtctcagtgcgAGATCGGAAGAGCAC
>chr3_45796521_45796522_rs2271616_G
ACGCTCTTCCGATCTgctcggctccggctcgggggtccggcacggcagtctcagtgcgcggtcgccaggcgcgccgtcccaccccggctcggcttggggGtggccccgcgcctccgccgccgacgcagctagctggtttttaaattgctaatctcattaacggcgcgcccgtccgagaggcgaggAGATCGGAAGAGCAC
>chr3_45796521_45796522_rs2271616_T
ACGCTCTTCCGATCTgctcggctccggctcgggggtccggcacggcagtctcagtgcgcggtcgccaggcgcgccgtcccaccccggctcggcttggggTtggccccgcgcctccgccgccgacgcagctagctggtttttaaattgctaatctcattaacggcgcgcccgtccgagaggcgaggAGATCGGAAGAGCAC
>chr3_45796808_45796809_rs2531743_G
ACGCTCTTCCGATCTcttcaggctgcggaactcctcgaagtgggcgccttccctcggccactcacctgtcatttatcgagcgcctactgtgtgccaggcGttgtctggggacacggctgtgaaccacttcccagctccgtcttggagctgacattctggtagagggaaacacttgaattggactgAGATCGGAAGAGCAC
>chr3_45796808_45796809_rs2531743_A
ACGCTCTTCCGATCTcttcaggctgcggaactcctcgaagtgggcgccttccctcggccactcacctgtcatttatcgagcgcctactgtgtgccaggcAttgtctggggacacggctgtgaaccacttcccagctccgtcttggagctgacattctggtagagggaaacacttgaattggactgAGATCGGAAGAGCAC
>chr3_45800446_45800447_rs35896106_C
ACGCTCTTCCGATCTtgagtctccactatccagatccaacaggcatagataatagtacagtcaataattaggaagtgccaagttttgtgtatttattacCtctgttttaaataacttattcaattgctagcttatgtagtttaattcttagtggccatgtttaacaaccagcccacagaattctaAGATCGGAAGAGCAC
>chr3_45800446_45800447_rs35896106_T
ACGCTCTTCCGATCTtgagtctccactatccagatccaacaggcatagataatagtacagtcaataattaggaagtgccaagttttgtgtatttattacTtctgttttaaataacttattcaattgctagcttatgtagtttaattcttagtggccatgtttaacaaccagcccacagaattctaAGATCGGAAGAGCAC
>chr3_45801750_45801751_rs13071258_G
ACGCTCTTCCGATCTgtttcattgtgttggccaggctggtctcaaactcctgacctcgtgatccacccgccttggcctcccaaagtgctgggattacagGtgcgagccaccacgcctggcccatagctgacttgtaatgcctgccagtgctgtgctgtcatgaagagtgcatcgtatgtgtccccAGATCGGAAGAGCAC
>chr3_45801750_45801751_rs13071258_A
ACGCTCTTCCGATCTgtttcattgtgttggccaggctggtctcaaactcctgacctcgtgatccacccgccttggcctcccaaagtgctgggattacagAtgcgagccaccacgcctggcccatagctgacttgtaatgcctgccagtgctgtgctgtcatgaagagtgcatcgtatgtgtccccAGATCGGAAGAGCAC
>chr3_45801823_45801824_rs17763537_C
ACGCTCTTCCGATCTtgggattacaggtgcgagccaccacgcctggcccatagctgacttgtaatgcctgccagtgctgtgctgtcatgaagagtgcatCgtatgtgtcccctctggactatggctcgcatcatgccttactcatccttttctccctagtgccaggtacatggttgaatctcaatAGATCGGAAGAGCAC
>chr3_45801823_45801824_rs17763537_T
ACGCTCTTCCGATCTtgggattacaggtgcgagccaccacgcctggcccatagctgacttgtaatgcctgccagtgctgtgctgtcatgaagagtgcatTgtatgtgtcccctctggactatggctcgcatcatgccttactcatccttttctccctagtgccaggtacatggttgaatctcaatAGATCGGAAGAGCAC
>chr3_45801947_45801948_rs17763569_G
ACGCTCTTCCGATCTactcatccttttctccctagtgccaggtacatggttgaatctcaataaaagtcagctggtaaaggaaaaacctgctgcagattcGaagcatttaagtacaagttcatttctgttgttcacagcttcggcaacagtcagatgtctgcattttagaacatttcttcagcacaAGATCGGAAGAGCAC
>chr3_45801947_45801948_rs17763569_T
ACGCTCTTCCGATCTactcatccttttctccctagtgccaggtacatggttgaatctcaataaaagtcagctggtaaaggaaaaacctgctgcagattcTaagcatttaagtacaagttcatttctgttgttcacagcttcggcaacagtcagatgtctgcattttagaacatttcttcagcacaAGATCGGAAGAGCAC
>chr3_45802706_45802707_rs34668658_A
ACGCTCTTCCGATCTtatcatttttctttaaattaattcacttttcacttcaatacatttaaaaacaaaattttacatcactaccatacacgtaaagctAgtgtttttaaaattcatttaagataaattgaagaaaatttaaaaagtttaaatgtctatgtctggtgctgcctcaaaacaccttaAGATCGGAAGAGCAC
>chr3_45802706_45802707_rs34668658_C
ACGCTCTTCCGATCTtatcatttttctttaaattaattcacttttcacttcaatacatttaaaaacaaaattttacatcactaccatacacgtaaagctCgtgtttttaaaattcatttaagataaattgaagaaaatttaaaaagtttaaatgtctatgtctggtgctgcctcaaaacaccttaAGATCGGAAGAGCAC
>chr3_45802803_45802804_rs2673059_C
ACGCTCTTCCGATCTttcatttaagataaattgaagaaaatttaaaaagtttaaatgtctatgtctggtgctgcctcaaaacaccttacgtactcccagCggcagatgtcccatattgggcaccacagaccttgcccacgaactgtgccacagagccctagaatttcatgaatgtgcctgtaggaAGATCGGAAGAGCAC
>chr3_45802803_45802804_rs2673059_T
ACGCTCTTCCGATCTttcatttaagataaattgaagaaaatttaaaaagtttaaatgtctatgtctggtgctgcctcaaaacaccttacgtactcccagTggcagatgtcccatattgggcaccacagaccttgcccacgaactgtgccacagagccctagaatttcatgaatgtgcctgtaggaAGATCGGAAGAGCAC
>chr3_45804256_45804257_rs17078346_A
ACGCTCTTCCGATCTtttcctttcccttcccttcttcctctctctctcttgctgttcgcataaagacattctcaggttccactagaagcatctttaaaaActtctagatctgcttaccatcaatctttagacaactgtgtggtccacattccttaccttggttcctcatcacaccattcattcctAGATCGGAAGAGCAC
>chr3_45804256_45804257_rs17078346_C
ACGCTCTTCCGATCTtttcctttcccttcccttcttcctctctctctcttgctgttcgcataaagacattctcaggttccactagaagcatctttaaaaCcttctagatctgcttaccatcaatctttagacaactgtgtggtccacattccttaccttggttcctcatcacaccattcattcctAGATCGGAAGAGCAC
>chr3_45805277_45805278_rs17763742_A
ACGCTCTTCCGATCTtgtatgtattttaagctttgatagataattccaaaagtgtttcaattcatttatatgtatgtattcatacaatacggtcagagaAttctaactgcaatatattcctgcatagtttgatgaaagcaaaaaaaaggagaaatgagttattaaaaattcaggacaaatataaaAGATCGGAAGAGCAC
>chr3_45805277_45805278_rs17763742_G
ACGCTCTTCCGATCTtgtatgtattttaagctttgatagataattccaaaagtgtttcaattcatttatatgtatgtattcatacaatacggtcagagaGttctaactgcaatatattcctgcatagtttgatgaaagcaaaaaaaaggagaaatgagttattaaaaattcaggacaaatataaaAGATCGGAAGAGCAC
>chr3_45805749_45805750_rs17078348_A
ACGCTCTTCCGATCTacatttaaaaaaattacagttcataaaatagcttcaaaaaacaacaaattgatttcttcatggattacatggataaattgacatAtctaccatcatgatggagatatctgtactcatttctccatttttgatagataaagcagaaaataaaaagaacagggagtgaaaatAGATCGGAAGAGCAC
>chr3_45805749_45805750_rs17078348_G
ACGCTCTTCCGATCTacatttaaaaaaattacagttcataaaatagcttcaaaaaacaacaaattgatttcttcatggattacatggataaattgacatGtctaccatcatgatggagatatctgtactcatttctccatttttgatagataaagcagaaaataaaaagaacagggagtgaaaatAGATCGGAAGAGCAC
>chr3_45807268_45807269_rs17712877_G
ACGCTCTTCCGATCTtgctgaccttcttcactgagctattccaagcaatttagaatatttggcaaatataacaagacgcagagagcctccaggatcggaGgaactgctggccagagctgaaggcaacatggctgcacagaactggcactgggttggcagctgcaggctacagctctgtgttgctgAGATCGGAAGAGCAC
>chr3_45807268_45807269_rs17712877_C
ACGCTCTTCCGATCTtgctgaccttcttcactgagctattccaagcaatttagaatatttggcaaatataacaagacgcagagagcctccaggatcggaCgaactgctggccagagctgaaggcaacatggctgcacagaactggcactgggttggcagctgcaggctacagctctgtgttgctgAGATCGGAAGAGCAC
>chr3_45809291_45809292_rs72893671_T
ACGCTCTTCCGATCTgactggctaattttttgtattttttagtagagacagggcttcaccatgttggcaaggctggtctcgaactcctgaccccaggtgTtccatctgcctcagtctcccaaagtgcttggattacaggtgtgagccaccgcgcctggcctatgccgtactttttgtgttataatAGATCGGAAGAGCAC
>chr3_45809291_45809292_rs72893671_A
ACGCTCTTCCGATCTgactggctaattttttgtattttttagtagagacagggcttcaccatgttggcaaggctggtctcgaactcctgaccccaggtgAtccatctgcctcagtctcccaaagtgcttggattacaggtgtgagccaccgcgcctggcctatgccgtactttttgtgttataatAGATCGGAAGAGCAC
>chr3_45811580_45811581_rs11130076_C
ACGCTCTTCCGATCTactaatattgaacattcatatatgctgtgatccagcaatgacactcctagatgtacatacctacaccaaaagatccacactagaCgtttatattagcattctctgtattagccacagactagcaaaactccaaatgtccagcaacagtatgatggataaattatggaataAGATCGGAAGAGCAC
>chr3_45811580_45811581_rs11130076_T
ACGCTCTTCCGATCTactaatattgaacattcatatatgctgtgatccagcaatgacactcctagatgtacatacctacaccaaaagatccacactagaTgtttatattagcattctctgtattagccacagactagcaaaactccaaatgtccagcaacagtatgatggataaattatggaataAGATCGGAAGAGCAC
>chr3_45813680_45813681_rs4683143_T
ACGCTCTTCCGATCTccaccagcacctgcatttaggacttctggcctccagaagtcctgcgagagagtaaatttctgttgttttaagctatgcagtttaTggtaatttgttacagtagtcctaggaaactaatacacatactgcataatttatttactatttattattttccgtatgctgtcactAGATCGGAAGAGCAC
>chr3_45813680_45813681_rs4683143_C
ACGCTCTTCCGATCTccaccagcacctgcatttaggacttctggcctccagaagtcctgcgagagagtaaatttctgttgttttaagctatgcagtttaCggtaatttgttacagtagtcctaggaaactaatacacatactgcataatttatttactatttattattttccgtatgctgtcactAGATCGGAAGAGCAC
>chr3_45818159_45818160_rs17713054_G
ACGCTCTTCCGATCTaattttagtgttaggaaattactttataggtaatatctgatttcttttacaacctaaccactaaggtttttcatggcttaagcaGtacttggccaggaaacagaagtcaatttcacaagtgtttggattgagcacctgtgatacttgagtcataatgacgggctctgctcAGATCGGAAGAGCAC
>chr3_45818159_45818160_rs17713054_A
ACGCTCTTCCGATCTaattttagtgttaggaaattactttataggtaatatctgatttcttttacaacctaaccactaaggtttttcatggcttaagcaAtacttggccaggaaacagaagtcaatttcacaagtgtttggattgagcacctgtgatacttgagtcataatgacgggctctgctcAGATCGGAAGAGCAC
>chr3_45820440_45820441_rs13078854_G
ACGCTCTTCCGATCTtgggtctcctgaggaggagccctgcagcactatagcaatcttaaataatacacactgtctcaaatctttcccaaagagccccatGgccatttttcagagtaactgtatgctgagaaagcagaatatacacatctttcaagagctactcaacatagggcctgagtgacataAGATCGGAAGAGCAC
>chr3_45820440_45820441_rs13078854_A
ACGCTCTTCCGATCTtgggtctcctgaggaggagccctgcagcactatagcaatcttaaataatacacactgtctcaaatctttcccaaagagccccatAgccatttttcagagtaactgtatgctgagaaagcagaatatacacatctttcaagagctactcaacatagggcctgagtgacataAGATCGGAAGAGCAC
>chr3_45821345_45821346_rs1488370_T
ACGCTCTTCCGATCTagtgttccttatgacacatgcaccagagagaaggaggtaattcctacaaagattcagaggtcagaggtccaacaatctagggaaTactgggacatcctgccaagtcaagagccagttattgcattttgtaccttctactactaagagaggtaagcactaggtagtattatAGATCGGAAGAGCAC
>chr3_45821345_45821346_rs1488370_C
ACGCTCTTCCGATCTagtgttccttatgacacatgcaccagagagaaggaggtaattcctacaaagattcagaggtcagaggtccaacaatctagggaaCactgggacatcctgccaagtcaagagccagttattgcattttgtaccttctactactaagagaggtaagcactaggtagtattatAGATCGGAAGAGCAC
>chr3_45821460_45821461_rs71325088_T
ACGCTCTTCCGATCTttattgcattttgtaccttctactactaagagaggtaagcactaggtagtattatctggattctgaagtcagcatgtacaacacTtaggaatattgctctgaccatttcttgggtcactcagaaggctgcaagttttgagtacacagttaggagggctttgtacctctctAGATCGGAAGAGCAC
>chr3_45821460_45821461_rs71325088_C
ACGCTCTTCCGATCTttattgcattttgtaccttctactactaagagaggtaagcactaggtagtattatctggattctgaagtcagcatgtacaacacCtaggaatattgctctgaccatttcttgggtcactcagaaggctgcaagttttgagtacacagttaggagggctttgtacctctctAGATCGGAAGAGCAC
>chr3_45821775_45821776_rs9814578_T
ACGCTCTTCCGATCTgccagccatgctgaccagcaaaagtgctggttgagggtgaggggaatctagaataagtagaagagggagatgataaatgttaatTatggcttcaggaccaatatgcaacagagaggactacagcctgtcccactaagcttttcgttgatgttttcctttttgtattcattAGATCGGAAGAGCAC
>chr3_45821775_45821776_rs9814578_G
ACGCTCTTCCGATCTgccagccatgctgaccagcaaaagtgctggttgagggtgaggggaatctagaataagtagaagagggagatgataaatgttaatGatggcttcaggaccaatatgcaacagagaggactacagcctgtcccactaagcttttcgttgatgttttcctttttgtattcattAGATCGGAAGAGCAC
>chr3_45822764_45822765_rs4683144_T
ACGCTCTTCCGATCTgtggctcacgcctgtcatcccagcactttgggaggccaaggtgggcggatcatgaggtcaggagatcgagaccatcctggctaaTatggtgaaaccccgtctctactaaaaatacaaaaaaattagccaggcatggtggcaggtgcctgtagtcccagctactcgggaagAGATCGGAAGAGCAC
>chr3_45822764_45822765_rs4683144_C
ACGCTCTTCCGATCTgtggctcacgcctgtcatcccagcactttgggaggccaaggtgggcggatcatgaggtcaggagatcgagaccatcctggctaaCatggtgaaaccccgtctctactaaaaatacaaaaaaattagccaggcatggtggcaggtgcctgtagtcccagctactcgggaagAGATCGGAAGAGCAC
>chr3_45823240_45823241_rs10490770_T
ACGCTCTTCCGATCTcctgccatacctgatttcttactagggagatccatgctggctcctggtggttatgtttcttttccaagtgctcatgaaaatccaTttaataagctgttagttaatttgacagtaagcccattgttattttacaaaactataaaggattttccaagttccattttgctttgAGATCGGAAGAGCAC
>chr3_45823240_45823241_rs10490770_C
ACGCTCTTCCGATCTcctgccatacctgatttcttactagggagatccatgctggctcctggtggttatgtttcttttccaagtgctcatgaaaatccaCttaataagctgttagttaatttgacagtaagcccattgttattttacaaaactataaaggattttccaagttccattttgctttgAGATCGGAAGAGCAC
>chr3_45825948_45825949_rs35624553_A
ACGCTCTTCCGATCTacatatttatttgtaataactctctttttttggtaataactatctttaacaatgctattatttatttttacccatggggaatgcAtaagtacaaacattgttagcttatttaacatttattaaaaatacagactctttatactaatgcagaaggataagcctcttcttccAGATCGGAAGAGCAC
>chr3_45825948_45825949_rs35624553_G
ACGCTCTTCCGATCTacatatttatttgtaataactctctttttttggtaataactatctttaacaatgctattatttatttttacccatggggaatgcGtaagtacaaacattgttagcttatttaacatttattaaaaatacagactctttatactaatgcagaaggataagcctcttcttccAGATCGGAAGAGCAC
>chr3_45829153_45829154_rs2742361_G
ACGCTCTTCCGATCTggaaataatatgagagcacaattactgattacatggttttctaaatttttaagattttaagttttttatattcatgagatatgtGtaatttttgcatactttgacaactatagcataagacaggcactggatcttctctcttcctggatcttgtttttgactggataagaAGATCGGAAGAGCAC
>chr3_45829153_45829154_rs2742361_A
ACGCTCTTCCGATCTggaaataatatgagagcacaattactgattacatggttttctaaatttttaagattttaagttttttatattcatgagatatgtAtaatttttgcatactttgacaactatagcataagacaggcactggatcttctctcttcctggatcttgtttttgactggataagaAGATCGGAAGAGCAC
>chr3_45829648_45829649_rs992803136_A
ACGCTCTTCCGATCTaccgcactccagcatgggaaacagaataaggccctgtctcaaaagaaaaaaaaaaaaaaaaaaaaaaagtactttcaacagaagAaaaaaaaaatctttcctcatttttgaaatctggtctttgaaaaaaagattttcattgcaactaataaaagcacgtattcactggtAGATCGGAAGAGCAC
>chr3_45829648_45829649_rs992803136_-
ACGCTCTTCCGATCTaccgcactccagcatgggaaacagaataaggccctgtctcaaaagaaaaaaaaaaaaaaaaaaaaaaagtactttcaacagaagaaaaaaaaatctttcctcatttttgaaatctggtctttgaaaaaaagattttcattgcaactaataaaagcacgtattcactggtAGATCGGAAGAGCAC
>chr3_45829711_45829712_rs2064061_A
ACGCTCTTCCGATCTaaaaagtactttcaacagaagaaaaaaaaaatctttcctcatttttgaaatctggtctttgaaaaaaagattttcattgcaactAataaaagcacgtattcactggttgttcttgtgtccaaaatcttaaagtaaaattggagcaaagccccaaaaagcttttaaacaaaAGATCGGAAGAGCAC
>chr3_45829711_45829712_rs2064061_G
ACGCTCTTCCGATCTaaaaagtactttcaacagaagaaaaaaaaaatctttcctcatttttgaaatctggtctttgaaaaaaagattttcattgcaactGataaaagcacgtattcactggttgttcttgtgtccaaaatcttaaagtaaaattggagcaaagccccaaaaagcttttaaacaaaAGATCGGAAGAGCAC
>chr3_45830416_45830417_rs67959919_G
ACGCTCTTCCGATCTccgcaggcggagtgacattcagtcattacattcagacaagcatgaagaactacaacactggatttcattgtactctatggtgccGgcgggtacagacgcatctgcagattcataatcattttgtcacactcatcaaaggcaaacttaagtaatgttcagtataataaaacAGATCGGAAGAGCAC
>chr3_45830416_45830417_rs67959919_A
ACGCTCTTCCGATCTccgcaggcggagtgacattcagtcattacattcagacaagcatgaagaactacaacactggatttcattgtactctatggtgccAgcgggtacagacgcatctgcagattcataatcattttgtcacactcatcaaaggcaaacttaagtaatgttcagtataataaaacAGATCGGAAGAGCAC
>chr3_45833657_45833658_rs2742362_T
ACGCTCTTCCGATCTcttggcacaaataatatagtagtttagtaatatatattaaaaataaaataattcatgccctctgatccagaaatttcttagccaTaaatatgacccaaaggaataactggaaagtattttgcatgtgtatgtacatagattcatctcagcagtatttatccaacaatggaAGATCGGAAGAGCAC
>chr3_45833657_45833658_rs2742362_G
ACGCTCTTCCGATCTcttggcacaaataatatagtagtttagtaatatatattaaaaataaaataattcatgccctctgatccagaaatttcttagccaGaaatatgacccaaaggaataactggaaagtattttgcatgtgtatgtacatagattcatctcagcagtatttatccaacaatggaAGATCGGAAGAGCAC
>chr3_45834967_45834968_rs11385942_G
ACGCTCTTCCGATCTcatctactgacagtggcagaagttcaatgattttcctccccagctcataggttgtcctcagcgttgttcaacactctgcatgtGaactgatgtgctgtgactgtgcttagagtagttcacggggcttggcggtcagtccttcctgatttctggcatgctttttcttaaAGATCGGAAGAGCAC
>chr3_45834967_45834968_rs11385942_GA
ACGCTCTTCCGATCTcatctactgacagtggcagaagttcaatgattttcctccccagctcataggttgtcctcagcgttgttcaacactctgcatgtGAaactgatgtgctgtgactgtgcttagagtagttcacggggcttggcggtcagtccttcctgatttctggcatgctttttcttaaAGATCGGAAGAGCAC
>chr3_45836220_45836221_rs11130077_G
ACGCTCTTCCGATCTaaggcatagtctcatttctttctaatatttctctaacattttaataactgtatgaactattcacaggttagtaaacgtctatggGaaataaatggtaattatatatattgcttctctttgcattcttgagacccaaaataataataataataaaaactagcttatcttaaAGATCGGAAGAGCAC
>chr3_45836220_45836221_rs11130077_A
ACGCTCTTCCGATCTaaggcatagtctcatttctttctaatatttctctaacattttaataactgtatgaactattcacaggttagtaaacgtctatggAaaataaatggtaattatatatattgcttctctttgcattcttgagacccaaaataataataataataaaaactagcttatcttaaAGATCGGAAGAGCAC
>chr3_45838989_45838990_rs35508621_T
ACGCTCTTCCGATCTagtcatatatgcacttgagttgtgaataacaagacagatttctattacacactaaaaataattgactacctacattagagacaaTattatctctgatagtcacacattagtatgggcaagaatatcccacaatttagaaatatcacaaaacaatgtcacaatttgctaaaAGATCGGAAGAGCAC
>chr3_45838989_45838990_rs35508621_C
ACGCTCTTCCGATCTagtcatatatgcacttgagttgtgaataacaagacagatttctattacacactaaaaataattgactacctacattagagacaaCattatctctgatagtcacacattagtatgggcaagaatatcccacaatttagaaatatcacaaaacaatgtcacaatttgctaaaAGATCGGAAGAGCAC
>chr3_45843868_45843869_rs1488369_C
ACGCTCTTCCGATCTgaattttagtctcaaaagtgatgaatttggctcatgaaaaggctgaacttgtacttcaggttgtttactagtgcgggttggtcaCcaaagcaaacaattcgagccgtgagggagaacagctccatcctactttactagtgatcttcttaggctctgtttttatttattttAGATCGGAAGAGCAC
>chr3_45843868_45843869_rs1488369_T
ACGCTCTTCCGATCTgaattttagtctcaaaagtgatgaatttggctcatgaaaaggctgaacttgtacttcaggttgtttactagtgcgggttggtcaTcaaagcaaacaattcgagccgtgagggagaacagctccatcctactttactagtgatcttcttaggctctgtttttatttattttAGATCGGAAGAGCAC
>chr3_45844090_45844091_rs5848772_ATAT
ACGCTCTTCCGATCTtgtaaatttggagggaggcacacaagtccattttttaccttttagcagagttcaacataaataaaatgaagataaattctttttATATtattatgaaatgagacttatgactttataagttcccagtcatcatactaagaccaccagtttcagggtgtttgcaacctagaAGATCGGAAGAGCAC
>chr3_45844090_45844091_rs5848772_A
ACGCTCTTCCGATCTtgtaaatttggagggaggcacacaagtccattttttaccttttagcagagttcaacataaataaaatgaagataaattctttttAtattatgaaatgagacttatgactttataagttcccagtcatcatactaagaccaccagtttcagggtgtttgcaacctagaAGATCGGAAGAGCAC
>chr3_45847198_45847199_rs34288077_A
ACGCTCTTCCGATCTcctctggtgtggtgtctattagctcttgaatctttctccaagattcacaccttgaaaccctttgcccctgttcttattttgcatAtctacaatctctttcatggtttccttgtttggctgatgcacaacatccagacacagttttctccagctattgtttcagggttgatAGATCGGAAGAGCAC
>chr3_45847198_45847199_rs34288077_G
ACGCTCTTCCGATCTcctctggtgtggtgtctattagctcttgaatctttctccaagattcacaccttgaaaccctttgcccctgttcttattttgcatGtctacaatctctttcatggtttccttgtttggctgatgcacaacatccagacacagttttctccagctattgtttcagggttgatAGATCGGAAGAGCAC
>chr3_45847464_45847465_rs11712469_T
ACGCTCTTCCGATCTacagcattgacaatcctttccataaagaaccatgtgcaatgagccttaaaggtccttatgacccccgatctagaggctgaattaTagacattgtgtttgggggcaagtagaccacttcaacacctttgacatggaactcatggggttttgggtagccaggggcattgtccAGATCGGAAGAGCAC
>chr3_45847464_45847465_rs11712469_G
ACGCTCTTCCGATCTacagcattgacaatcctttccataaagaaccatgtgcaatgagccttaaaggtccttatgacccccgatctagaggctgaattaGagacattgtgtttgggggcaagtagaccacttcaacacctttgacatggaactcatggggttttgggtagccaggggcattgtccAGATCGGAAGAGCAC
>chr3_45848429_45848430_rs35081325_A
ACGCTCTTCCGATCTgtaattcaactttttcttgtaatatcatgactttgcttactgggagtacttccagcatcattagtgacactttgtatggatcccAtgatgttatttaaggcttacagtattgcgctacacacaaaatatgcaagaactgctggaaatcacttttttactatgacacataaAGATCGGAAGAGCAC
>chr3_45848429_45848430_rs35081325_T
ACGCTCTTCCGATCTgtaattcaactttttcttgtaatatcatgactttgcttactgggagtacttccagcatcattagtgacactttgtatggatcccTtgatgttatttaaggcttacagtattgcgctacacacaaaatatgcaagaactgctggaaatcacttttttactatgacacataaAGATCGGAAGAGCAC
>chr3_45848457_45848458_rs35731912_C
ACGCTCTTCCGATCTgactttgcttactgggagtacttccagcatcattagtgacactttgtatggatcccatgatgttatttaaggcttacagtattgCgctacacacaaaatatgcaagaactgctggaaatcacttttttactatgacacataatttactggagagatgaactgctcaggtgAGATCGGAAGAGCAC
>chr3_45848457_45848458_rs35731912_T
ACGCTCTTCCGATCTgactttgcttactgggagtacttccagcatcattagtgacactttgtatggatcccatgatgttatttaaggcttacagtattgTgctacacacaaaatatgcaagaactgctggaaatcacttttttactatgacacataatttactggagagatgaactgctcaggtgAGATCGGAAGAGCAC
>chr3_45855956_45855957_rs2129880_C
ACGCTCTTCCGATCTtacaaaccactgctcaaggaaatcagagaggacacaaacaaatgaaaaaatattccatgcttatggataggaagaatcaatactCtgaaaatggccatactgtccaaagtaatttatagattcaatgctattcccattaaactacaattgacatgcttcacagaattagaAGATCGGAAGAGCAC
>chr3_45855956_45855957_rs2129880_G
ACGCTCTTCCGATCTtacaaaccactgctcaaggaaatcagagaggacacaaacaaatgaaaaaatattccatgcttatggataggaagaatcaatactGtgaaaatggccatactgtccaaagtaatttatagattcaatgctattcccattaaactacaattgacatgcttcacagaattagaAGATCGGAAGAGCAC
>chr3_45856729_45856730_rs4683146_G
ACGCTCTTCCGATCTctaatatccaaaatctacaaggaacttaaatacatttacaagaaaaaaaaccttaaaaagtgggcaaaagacatgaacagacacGtctcaaaagaagacatttatgcagccaacaaacatgaaaaaaactcaacatcactgattggtagagaaatgcaaatcaaaaccacAGATCGGAAGAGCAC
>chr3_45856729_45856730_rs4683146_A
ACGCTCTTCCGATCTctaatatccaaaatctacaaggaacttaaatacatttacaagaaaaaaaaccttaaaaagtgggcaaaagacatgaacagacacAtctcaaaagaagacatttatgcagccaacaaacatgaaaaaaactcaacatcactgattggtagagaaatgcaaatcaaaaccacAGATCGGAAGAGCAC
>chr3_45858159_45858160_rs34326463_A
ACGCTCTTCCGATCTaaagtatttccaggatctcactcctttacacattcaattttcaagaaggaaaatcctgtctatatccatttccaagaagaataaAtaagtatatgaatagtagattaaaaataaatgttaccatacttggttctttttaacagctgtcagggtgtattatcaagaaaaagAGATCGGAAGAGCAC
>chr3_45858159_45858160_rs34326463_G
ACGCTCTTCCGATCTaaagtatttccaggatctcactcctttacacattcaattttcaagaaggaaaatcctgtctatatccatttccaagaagaataaGtaagtatatgaatagtagattaaaaataaatgttaccatacttggttctttttaacagctgtcagggtgtattatcaagaaaaagAGATCGGAAGAGCAC
>chr3_45858877_45858878_rs13065964_G
ACGCTCTTCCGATCTcatattaaaaatataattctaagaattgttgacttgaaccttgaggatacaaatatttgttatgagatgtttgccacagaaatcGgtgtttgttcacttaaagttgtaaattatggttttcagaggaagttgattttatttactcaccttgcgattaatccactgtgaacAGATCGGAAGAGCAC
>chr3_45858877_45858878_rs13065964_A
ACGCTCTTCCGATCTcatattaaaaatataattctaagaattgttgacttgaaccttgaggatacaaatatttgttatgagatgtttgccacagaaatcAgtgtttgttcacttaaagttgtaaattatggttttcagaggaagttgattttatttactcaccttgcgattaatccactgtgaacAGATCGGAAGAGCAC
>chr3_45859142_45859143_rs76374459_G
ACGCTCTTCCGATCTcagtagaatctaaaacaaaaggcaggatttctattctcctggatggtgctcgttgatgatacacaacatgtaaggcagaaatggGaactaatctcttcctgtttttaaaaatttgctatgcagagataattttcatgtaataatgaacttaaaagtctggtctaaatattAGATCGGAAGAGCAC
>chr3_45859142_45859143_rs76374459_C
ACGCTCTTCCGATCTcagtagaatctaaaacaaaaggcaggatttctattctcctggatggtgctcgttgatgatacacaacatgtaaggcagaaatggCaactaatctcttcctgtttttaaaaatttgctatgcagagataattttcatgtaataatgaacttaaaagtctggtctaaatattAGATCGGAAGAGCAC
>chr3_45859597_45859598_rs73064425_C
ACGCTCTTCCGATCTcactgaatgtggcctatgctggtattttcaccaacaaaaaacaccaatgaagtagttttctcatttttaaatgacaaaaattaaCgaatgaatgaaagtggatctttcacagagaacattacatggctttttttttttttttttggcagagtctcactctgttgcccaggAGATCGGAAGAGCAC
>chr3_45859597_45859598_rs73064425_T
ACGCTCTTCCGATCTcactgaatgtggcctatgctggtattttcaccaacaaaaaacaccaatgaagtagttttctcatttttaaatgacaaaaattaaTgaatgaatgaaagtggatctttcacagagaacattacatggctttttttttttttttttggcagagtctcactctgttgcccaggAGATCGGAAGAGCAC
>chr3_45860464_45860465_SNP4_CT
ACGCTCTTCCGATCTgttgggaagaacagcagtgaaaaggaaaggactttggaatcctaaggtaattcagatggtggatggacatttatcttataaatgCTtttttttttttgttttttggtaggtggtgaaagtagtaacaccagcaaatgtggaaaatctgcttttctcttaataagattgtgAGATCGGAAGAGCAC
>chr3_45860464_45860465_SNP4_C
ACGCTCTTCCGATCTgttgggaagaacagcagtgaaaaggaaaggactttggaatcctaaggtaattcagatggtggatggacatttatcttataaatgCtttttttttttgttttttggtaggtggtgaaagtagtaacaccagcaaatgtggaaaatctgcttttctcttaataagattgtgAGATCGGAAGAGCAC
>chr3_45861471_45861472_rs1125823_A
ACGCTCTTCCGATCTtttgtattttctcagtcagaagccagccaaatatacctgccttattcctgaaaggtttttctaactggctgctagcctacaataAaaaccattttctacagctttaatgtgtgctgaggaggggtgggggaatgtttaaaagaagtcctatgagtaagtagaccttgcgaAGATCGGAAGAGCAC
>chr3_45861471_45861472_rs1125823_G
ACGCTCTTCCGATCTtttgtattttctcagtcagaagccagccaaatatacctgccttattcctgaaaggtttttctaactggctgctagcctacaataGaaaccattttctacagctttaatgtgtgctgaggaggggtgggggaatgtttaaaagaagtcctatgagtaagtagaccttgcgaAGATCGGAAGAGCAC
>chr3_45864292_45864293_rs9855780_G
ACGCTCTTCCGATCTaaacattttctaaagtttgagagtaaagagtaaaaaagagtagcatattagttcaaaataatgaggaaggcattatcataggaaGataacaaaattttaatacgtgatacctgatttaattttaatattgctactagaacctaatttccacttgtcataatgaagaatttAGATCGGAAGAGCAC
>chr3_45864292_45864293_rs9855780_A
ACGCTCTTCCGATCTaaacattttctaaagtttgagagtaaagagtaaaaaagagtagcatattagttcaaaataatgaggaaggcattatcataggaaAataacaaaattttaatacgtgatacctgatttaattttaatattgctactagaacctaatttccacttgtcataatgaagaatttAGATCGGAAGAGCAC
>chr3_45866624_45866625_rs13081482_A
ACGCTCTTCCGATCTaagtttggatcaataaatgaatgtgtaaaagagcctaccctcttcatttcatagtatataatgagggctttttcatgtcactaaAagttctttgaaaacataccatggcttcacacccttccactgcctggatctacagtaattgattttagacttgggttgtttagagtAGATCGGAAGAGCAC
>chr3_45866624_45866625_rs13081482_T
ACGCTCTTCCGATCTaagtttggatcaataaatgaatgtgtaaaagagcctaccctcttcatttcatagtatataatgagggctttttcatgtcactaaTagttctttgaaaacataccatggcttcacacccttccactgcctggatctacagtaattgattttagacttgggttgtttagagtAGATCGGAAGAGCAC
>chr3_45866656_45866657_rs7625839_C
ACGCTCTTCCGATCTgcctaccctcttcatttcatagtatataatgagggctttttcatgtcactaaaagttctttgaaaacataccatggcttcacacCcttccactgcctggatctacagtaattgattttagacttgggttgtttagagtctttcaatataaccaatagtgctgtaatattcAGATCGGAAGAGCAC
>chr3_45866656_45866657_rs7625839_T
ACGCTCTTCCGATCTgcctaccctcttcatttcatagtatataatgagggctttttcatgtcactaaaagttctttgaaaacataccatggcttcacacTcttccactgcctggatctacagtaattgattttagacttgggttgtttagagtctttcaatataaccaatagtgctgtaatattcAGATCGGAAGAGCAC
>chr3_45867022_45867023_rs35652899_C
ACGCTCTTCCGATCTaggagttcgagaccagcctgggcaacatagtgaaaccccatctttactaaaaatacaaaaattagctgggcatggtggcgcatgCctgtaatcccagctacttaggcggctgaggcaggagaatcgcttgaacccaggaggctgaggttgcagtgagccgagatcatgccAGATCGGAAGAGCAC
>chr3_45867022_45867023_rs35652899_G
ACGCTCTTCCGATCTaggagttcgagaccagcctgggcaacatagtgaaaccccatctttactaaaaatacaaaaattagctgggcatggtggcgcatgGctgtaatcccagctacttaggcggctgaggcaggagaatcgcttgaacccaggaggctgaggttgcagtgagccgagatcatgccAGATCGGAAGAGCAC
>chr3_45867367_45867368_rs75826707_G
ACGCTCTTCCGATCTgtgttgttaaaattttaaaatatggtgtaaaaactgcttatgacaatgctggcagagagtaaacttgtaatgatgggcacttccGggccattcttgtgccagaactgtccttggctcctgccaaattcccgcaattcaagttttttttttcttgcacctgctagtctgaaAGATCGGAAGAGCAC
>chr3_45867367_45867368_rs75826707_A
ACGCTCTTCCGATCTgtgttgttaaaattttaaaatatggtgtaaaaactgcttatgacaatgctggcagagagtaaacttgtaatgatgggcacttccAggccattcttgtgccagaactgtccttggctcctgccaaattcccgcaattcaagttttttttttcttgcacctgctagtctgaaAGATCGGAAGAGCAC
>chr3_45867532_45867533_rs35044562_A
ACGCTCTTCCGATCTctgaacacatccatcaaccttgcttaaagaatctttggggtgaattggaattaaaaggcaaggctggaagtttatattgttactAtttagcacttctttagaaaactcatcttaggctgggcaccgtggctcatgcctgtaatcccagcactttgggaggaggaagtgagAGATCGGAAGAGCAC
>chr3_45867532_45867533_rs35044562_G
ACGCTCTTCCGATCTctgaacacatccatcaaccttgcttaaagaatctttggggtgaattggaattaaaaggcaaggctggaagtttatattgttactGtttagcacttctttagaaaactcatcttaggctgggcaccgtggctcatgcctgtaatcccagcactttgggaggaggaagtgagAGATCGGAAGAGCAC
>chr3_45867598_45867599_rs9871972_C
ACGCTCTTCCGATCTgaagtttatattgttactatttagcacttctttagaaaactcatcttaggctgggcaccgtggctcatgcctgtaatcccagcaCtttgggaggaggaagtgagaggattccttgagcccaggaattcaagaccagcctgggcaacatagtgagacctcatctctacaaaAGATCGGAAGAGCAC
>chr3_45867598_45867599_rs9871972_T
ACGCTCTTCCGATCTgaagtttatattgttactatttagcacttctttagaaaactcatcttaggctgggcaccgtggctcatgcctgtaatcccagcaTtttgggaggaggaagtgagaggattccttgagcccaggaattcaagaccagcctgggcaacatagtgagacctcatctctacaaaAGATCGGAAGAGCAC
>chr3_45868036_45868037_rs73064431_C
ACGCTCTTCCGATCTggattcaagggcagcaattttctttcaagaagattttccattaggtatatctcttaatgctatatatatataatggaaaatcctCttgaaagaaaattgctgcccttgaatccttctcatcaccagagctatccagagtgcagcacaccagcatggcacatgtatacataAGATCGGAAGAGCAC
>chr3_45868036_45868037_rs73064431_T
ACGCTCTTCCGATCTggattcaagggcagcaattttctttcaagaagattttccattaggtatatctcttaatgctatatatatataatggaaaatcctTttgaaagaaaattgctgcccttgaatccttctcatcaccagagctatccagagtgcagcacaccagcatggcacatgtatacataAGATCGGAAGAGCAC
>chr3_45868152_45868153_rs13092887_C
ACGCTCTTCCGATCTtcatcaccagagctatccagagtgcagcacaccagcatggcacatgtatacatatgtaacaaacctgcacgttgtgcacatgtaCcctagaacttaaagtataataaaaatatatatatatataaatttttaaaaagtattttaatttttttgcaaaaaaaaaaagaggaAGATCGGAAGAGCAC
>chr3_45868152_45868153_rs13092887_A
ACGCTCTTCCGATCTtcatcaccagagctatccagagtgcagcacaccagcatggcacatgtatacatatgtaacaaacctgcacgttgtgcacatgtaAcctagaacttaaagtataataaaaatatatatatatataaatttttaaaaagtattttaatttttttgcaaaaaaaaaaagaggaAGATCGGAAGAGCAC
>chr3_45869378_45869379_rs2191031_G
ACGCTCTTCCGATCTacccttgggatgctagactaggcagaatgtaatcaatttttatttttcatttcatgaagactttcctagaagcaggaaaaagaaGacgccatgccttccagtcatgcttgcttaaagccatgcttgcttgctcttctatatttcatttagaaaacacggttaacgtttcaAGATCGGAAGAGCAC
>chr3_45869378_45869379_rs2191031_A
ACGCTCTTCCGATCTacccttgggatgctagactaggcagaatgtaatcaatttttatttttcatttcatgaagactttcctagaagcaggaaaaagaaAacgccatgccttccagtcatgcttgcttaaagccatgcttgcttgctcttctatatttcatttagaaaacacggttaacgtttcaAGATCGGAAGAGCAC
>chr3_45871674_45871675_SNP5_AT
ACGCTCTTCCGATCTagacatttttctttatttcagaaagtcataaaagcaatggcttgcatagaaatagagaaaaaagtctgtggtatgtgtatgtgcATttttttttttccatagagtgacgctaacacccacacacctttagcaaatggagtgaagcccccaaagattgcaaaggcaaagatAGATCGGAAGAGCAC
>chr3_45871674_45871675_SNP5_A
ACGCTCTTCCGATCTagacatttttctttatttcagaaagtcataaaagcaatggcttgcatagaaatagagaaaaaagtctgtggtatgtgtatgtgcAttttttttttccatagagtgacgctaacacccacacacctttagcaaatggagtgaagcccccaaagattgcaaaggcaaagatAGATCGGAAGAGCAC
>chr3_45873093_45873094_rs35482426_CTT
ACGCTCTTCCGATCTgtacttattttttaaattattaaggaacttgtaaaatcaaactaacaaataccatgaccatggctaaacaaagataaaataagaCTTaagacaaacctgttccttgttctaatttccccactgctagtcctattccccaaaccaatttttcaagcttctcaaactttactAGATCGGAAGAGCAC
>chr3_45873093_45873094_rs35482426_C
ACGCTCTTCCGATCTgtacttattttttaaattattaaggaacttgtaaaatcaaactaacaaataccatgaccatggctaaacaaagataaaataagaCaagacaaacctgttccttgttctaatttccccactgctagtcctattccccaaaccaatttttcaagcttctcaaactttactAGATCGGAAGAGCAC
>chr3_45874730_45874731_rs12639224_C
ACGCTCTTCCGATCTgtctccctgtatccataccctttgaaatggactttgtagttcttcccattgagaggtagtgtctgtctccccacaccttgaatcCgggcggactttgtgacttgctttgaccaatagtatgcaacaaagtgatggtgtggcagttctaagcccagaccttcagagtcactAGATCGGAAGAGCAC
>chr3_45874730_45874731_rs12639224_T
ACGCTCTTCCGATCTgtctccctgtatccataccctttgaaatggactttgtagttcttcccattgagaggtagtgtctgtctccccacaccttgaatcTgggcggactttgtgacttgctttgaccaatagtatgcaacaaagtgatggtgtggcagttctaagcccagaccttcagagtcactAGATCGGAAGAGCAC
>chr3_45875055_45875056_rs35605052_TA
ACGCTCTTCCGATCTcaggcccaactgaggtcagctaaggttagttgaagaacttctcaattgagcccagcttaaaatacaacttgtagaatcatgagcTAaataaataattgttgtttaagccactacattttggagcagtttattctgcagcaatagcttactgatacatcctgtttatttccAGATCGGAAGAGCAC
>chr3_45875055_45875056_rs35605052_T
ACGCTCTTCCGATCTcaggcccaactgaggtcagctaaggttagttgaagaacttctcaattgagcccagcttaaaatacaacttgtagaatcatgagcTaataaataattgttgtttaagccactacattttggagcagtttattctgcagcaatagcttactgatacatcctgtttatttccAGATCGGAAGAGCAC
>chr3_45875294_45875295_rs34901975_G
ACGCTCTTCCGATCTtgagctctatgagggtatgccccttgtctgtttggttcattaccgtattcttagtatttagaatagtgtctgactatagtaagtGcaaaatcagttttgagtaaatgaataaatgaattaacataccatttgcaaatgcctagtgtgttgctatatatcaggaggagtatAGATCGGAAGAGCAC
>chr3_45875294_45875295_rs34901975_A
ACGCTCTTCCGATCTtgagctctatgagggtatgccccttgtctgtttggttcattaccgtattcttagtatttagaatagtgtctgactatagtaagtAcaaaatcagttttgagtaaatgaataaatgaattaacataccatttgcaaatgcctagtgtgttgctatatatcaggaggagtatAGATCGGAAGAGCAC
>chr3_45876723_45876724_rs17764831_G
ACGCTCTTCCGATCTcacagcaatcccttgaagggggtagtatcatcctattttatagataaggaaaatgttttgcccagcgtcacctagtaaagcaccGtcttgacaccaaagcctgtgatcctggcttagttcacctgtgtccattcctggaggtgcagggtggtgaaaagttcaagaaatttAGATCGGAAGAGCAC
>chr3_45876723_45876724_rs17764831_A
ACGCTCTTCCGATCTcacagcaatcccttgaagggggtagtatcatcctattttatagataaggaaaatgttttgcccagcgtcacctagtaaagcaccAtcttgacaccaaagcctgtgatcctggcttagttcacctgtgtccattcctggaggtgcagggtggtgaaaagttcaagaaatttAGATCGGAAGAGCAC
>chr3_45878806_45878807_rs34518147_T
ACGCTCTTCCGATCTactcttaaaactcaacaataagaaaataagcaacccaattaaaaaacaggcaaaagacctaaagagatacttcactgggccaggTgcagtggctcacgcctgtaatcccagcactttgggaggctgaggcgggcagatcacgaggtcaggagttcgagatacttcactgaAGATCGGAAGAGCAC
>chr3_45878806_45878807_rs34518147_C
ACGCTCTTCCGATCTactcttaaaactcaacaataagaaaataagcaacccaattaaaaaacaggcaaaagacctaaagagatacttcactgggccaggCgcagtggctcacgcctgtaatcccagcactttgggaggctgaggcgggcagatcacgaggtcaggagttcgagatacttcactgaAGATCGGAAGAGCAC
>chr3_45879551_45879552_rs9852270_T
ACGCTCTTCCGATCTgagacagtaaaaaggtcagtggttgccaggagtaaggtggaagagagggacgaataggtggagtacagaggatccttagggcaaTgaaactattctgtatgttattttaatggtggatacatgtcatacatttgtccaaacccacagagtgttcaatacaaagagtgaaaAGATCGGAAGAGCAC
>chr3_45879551_45879552_rs9852270_C
ACGCTCTTCCGATCTgagacagtaaaaaggtcagtggttgccaggagtaaggtggaagagagggacgaataggtggagtacagaggatccttagggcaaCgaaactattctgtatgttattttaatggtggatacatgtcatacatttgtccaaacccacagagtgttcaatacaaagagtgaaaAGATCGGAAGAGCAC
>chr3_45881593_45881594_rs1860264_A
ACGCTCTTCCGATCTctctcactctctgagaattgcctcctagctgacaccgcgaccttcaagggctattcatggtaactgaatttagcaaaaatgactActttctcctcattcctgtcctttaagggttttgattactaactgcgacacacgaagaatgtgtaaaaatacttttaagggaccttAGATCGGAAGAGCAC
>chr3_45881593_45881594_rs1860264_C
ACGCTCTTCCGATCTctctcactctctgagaattgcctcctagctgacaccgcgaccttcaagggctattcatggtaactgaatttagcaaaaatgactCctttctcctcattcctgtcctttaagggttttgattactaactgcgacacacgaagaatgtgtaaaaatacttttaagggaccttAGATCGGAAGAGCAC
>chr3_45884551_45884552_rs74586549_C
ACGCTCTTCCGATCTagacctggatggaagaacctacctaagcttccccacctcacctggaccacggggacccgtgcagaggagggaatcttcccacacCggtgcatttaccccttctcctcttccctgacggccagcctcaccttccttcctcccccgagactcactccaacgtctaggggcaaAGATCGGAAGAGCAC
>chr3_45884551_45884552_rs74586549_T
ACGCTCTTCCGATCTagacctggatggaagaacctacctaagcttccccacctcacctggaccacggggacccgtgcagaggagggaatcttcccacacTggtgcatttaccccttctcctcttccctgacggccagcctcaccttccttcctcccccgagactcactccaacgtctaggggcaaAGATCGGAAGAGCAC
>chr3_45885003_45885004_rs11386842_T
ACGCTCTTCCGATCTtgtatagtttcagacaccatttatttgcaatgagcgcccgccgagggaagggaatttcacggctccctcgcaccgccgttcctTaaggctgatgaatcagacacctctttcgttcttactgtgcatgccctctacctttcagatgacctatttgttggcctttttccaAGATCGGAAGAGCAC
>chr3_45885003_45885004_rs11386842_TC
ACGCTCTTCCGATCTtgtatagtttcagacaccatttatttgcaatgagcgcccgccgagggaagggaatttcacggctccctcgcaccgccgttcctTCaaggctgatgaatcagacacctctttcgttcttactgtgcatgccctctacctttcagatgacctatttgttggcctttttccaAGATCGGAAGAGCAC
>chr3_45886267_45886268_rs58621331_T
ACGCTCTTCCGATCTgcctgctcaggtgacaccacctaaagaaatctcatcagtgtgcacctctggcaagcctgacaaggctgacttctctcgatgggaTcctccaatttccccattccctgtaagcagctgtgctgtctaggaagagaatttgctcttagatcatcagtctgtatgtgcgtcttAGATCGGAAGAGCAC
>chr3_45886267_45886268_rs58621331_C
ACGCTCTTCCGATCTgcctgctcaggtgacaccacctaaagaaatctcatcagtgtgcacctctggcaagcctgacaaggctgacttctctcgatgggaCcctccaatttccccattccctgtaagcagctgtgctgtctaggaagagaatttgctcttagatcatcagtctgtatgtgcgtcttAGATCGGAAGAGCAC
>chr3_45887277_45887278_rs34338823_G
ACGCTCTTCCGATCTagcaagatagaagattatatgtgtagtctgatttcctttctattaagtgcgtgtgtgtctgtgtgtgtgtgtgtgtgtgtgtgaGgttgtgttacagagaaaaagtcagaaaggaagtatctcagaaacttaacaatggctaaactaggaaagggtgcttcaggagttttAGATCGGAAGAGCAC
>chr3_45887277_45887278_rs34338823_A
ACGCTCTTCCGATCTagcaagatagaagattatatgtgtagtctgatttcctttctattaagtgcgtgtgtgtctgtgtgtgtgtgtgtgtgtgtgtgaAgttgtgttacagagaaaaagtcagaaaggaagtatctcagaaacttaacaatggctaaactaggaaagggtgcttcaggagttttAGATCGGAAGAGCAC
>chr3_45888067_45888068_rs6806802_G
ACGCTCTTCCGATCTgttagtgctgtaagcatcagaggctataagtgtggggagatgctgtgtgcacaataaccccatgctgattttcatgttggctacGtaagaatgttagagaatacaaaaatagtgattggataataataggttccaagctaacttttctaataggcacttttctcttttggAGATCGGAAGAGCAC
>chr3_45888067_45888068_rs6806802_T
ACGCTCTTCCGATCTgttagtgctgtaagcatcagaggctataagtgtggggagatgctgtgtgcacaataaccccatgctgattttcatgttggctacTtaagaatgttagagaatacaaaaatagtgattggataataataggttccaagctaacttttctaataggcacttttctcttttggAGATCGGAAGAGCAC
>chr3_45888730_45888731_rs6441932_A
ACGCTCTTCCGATCTctgagatggtcctcactctcagtatgtttggtcatatgtgggattttcccccctatatttttcccgctttctcactggcaagacAaaaatgaaagcaagcactgagacttagtagctgggagaataaaatatttgagaagtattctgacaaaaatgaaagagaaatagatAGATCGGAAGAGCAC
>chr3_45888730_45888731_rs6441932_G
ACGCTCTTCCGATCTctgagatggtcctcactctcagtatgtttggtcatatgtgggattttcccccctatatttttcccgctttctcactggcaagacGaaaatgaaagcaagcactgagacttagtagctgggagaataaaatatttgagaagtattctgacaaaaatgaaagagaaatagatAGATCGGAAGAGCAC
>chr3_45889304_45889305_SNP6_TA
ACGCTCTTCCGATCTagtgatgctcccacctcagcctcccaaagtgttggaattacaggcatgagccatcttgcctggcttgtgtttatatattaccttTAaaaaaaaaaataaagagaaacctttatagaaagctagtgtacaacttagttgcataaagtagcctcggtgaatgtaattactagAGATCGGAAGAGCAC
>chr3_45889304_45889305_SNP6_T
ACGCTCTTCCGATCTagtgatgctcccacctcagcctcccaaagtgttggaattacaggcatgagccatcttgcctggcttgtgtttatatattaccttTaaaaaaaaaataaagagaaacctttatagaaagctagtgtacaacttagttgcataaagtagcctcggtgaatgtaattactagAGATCGGAAGAGCAC
>chr3_45890915_45890916_rs71325091_G
ACGCTCTTCCGATCTgcacagcccctgtcggaatgccaggtagctgatgccttcacctgtctgaagaatgtttaatgatgaaagaaatgttcataatccGttaggtgggaaaaagaaaataaaagttcaaagtgtacgaatgcatagaaacacggctgggagggaaaacaacagaaagttaaaagAGATCGGAAGAGCAC
>chr3_45890915_45890916_rs71325091_A
ACGCTCTTCCGATCTgcacagcccctgtcggaatgccaggtagctgatgccttcacctgtctgaagaatgtttaatgatgaaagaaatgttcataatccAttaggtgggaaaaagaaaataaaagttcaaagtgtacgaatgcatagaaacacggctgggagggaaaacaacagaaagttaaaagAGATCGGAAGAGCAC
>chr3_45891355_45891356_rs6441933_A
ACGCTCTTCCGATCTtcaattgccaaaatatttttttctcttctaaaaatttattgtgagtcttacttgtatctaatttcaagctcactgaaaagtgaaAaattgtgtaaagaatgcttataaacccttcacccaaaccattgttttcattttgtcctactggctttattattctccttctctctAGATCGGAAGAGCAC
>chr3_45891355_45891356_rs6441933_G
ACGCTCTTCCGATCTtcaattgccaaaatatttttttctcttctaaaaatttattgtgagtcttacttgtatctaatttcaagctcactgaaaagtgaaGaattgtgtaaagaatgcttataaacccttcacccaaaccattgttttcattttgtcctactggctttattattctccttctctctAGATCGGAAGAGCAC
>chr3_45891852_45891853_rs57527954_C
ACGCTCTTCCGATCTaacctgagatggtttctcagtttttctttgtctcacttgaccttgatatttggccaattactttgcagaaagtccttcattttgCgtttttctgatgcttcctcattctttgatttaggttgaccttttttccaggaataaagatgatgtgtcttccctcctcaactcttAGATCGGAAGAGCAC
>chr3_45891852_45891853_rs57527954_G
ACGCTCTTCCGATCTaacctgagatggtttctcagtttttctttgtctcacttgaccttgatatttggccaattactttgcagaaagtccttcattttgGgtttttctgatgcttcctcattctttgatttaggttgaccttttttccaggaataaagatgatgtgtcttccctcctcaactcttAGATCGGAAGAGCAC
>chr3_45892155_45892156_rs9834860_A
ACGCTCTTCCGATCTaaagatatttagattccaagatcagggcactaggtgctaattatgctgtgtatcattgcttttaggtcctctcagcagacagagAcaggaaatatgtatgtgaaacacacatacatatacatatacaaattgtctatctatctatctaatttaatcttaaaaacatatggAGATCGGAAGAGCAC
>chr3_45892155_45892156_rs9834860_C
ACGCTCTTCCGATCTaaagatatttagattccaagatcagggcactaggtgctaattatgctgtgtatcattgcttttaggtcctctcagcagacagagCcaggaaatatgtatgtgaaacacacatacatatacatatacaaattgtctatctatctatctaatttaatcttaaaaacatatggAGATCGGAAGAGCAC
>chr3_45893526_45893527_rs56058226_C
ACGCTCTTCCGATCTaccatgcccagccacctccccttctctctctctctattgccaggacatcagtgattctgctttccgtcagtatagattagtttgCattatttagagttttatacaagtgaaatcatacagtatgaactccctttggtctggctacttggcataattgtttggagacttgtAGATCGGAAGAGCAC
>chr3_45893526_45893527_rs56058226_T
ACGCTCTTCCGATCTaccatgcccagccacctccccttctctctctctctattgccaggacatcagtgattctgctttccgtcagtatagattagtttgTattatttagagttttatacaagtgaaatcatacagtatgaactccctttggtctggctacttggcataattgtttggagacttgtAGATCGGAAGAGCAC
>chr3_45895453_45895454_rs6782814_G
ACGCTCTTCCGATCTcacgtaacagtatacattcccctgaaagagaccaagagctgagcaaaaattagtgagtcagtctgggcgtggtagctcacgcctGtaatcccagcactttgggaggcagaggcgggcggatcacctggccaaggccaggatttcaagaccagcctgcccaacatggcaaaAGATCGGAAGAGCAC
>chr3_45895453_45895454_rs6782814_C
ACGCTCTTCCGATCTcacgtaacagtatacattcccctgaaagagaccaagagctgagcaaaaattagtgagtcagtctgggcgtggtagctcacgcctCtaatcccagcactttgggaggcagaggcgggcggatcacctggccaaggccaggatttcaagaccagcctgcccaacatggcaaaAGATCGGAAGAGCAC
>chr3_45896341_45896342_rs3774641_G
ACGCTCTTCCGATCTcttttatcatttgggatcttggataatagccaactctgcaaagcagccccagataagaaggaaactgcacctcagtaatgacctGctcttgtcagaggagtctggcgccatctaaatgggaagaagatgggacccctgtggccctgactcccatattccatggaaagtagAGATCGGAAGAGCAC
>chr3_45896341_45896342_rs3774641_T
ACGCTCTTCCGATCTcttttatcatttgggatcttggataatagccaactctgcaaagcagccccagataagaaggaaactgcacctcagtaatgacctTctcttgtcagaggagtctggcgccatctaaatgggaagaagatgggacccctgtggccctgactcccatattccatggaaagtagAGATCGGAAGAGCAC
>chr3_45897524_45897525_rs17764980_G
ACGCTCTTCCGATCTtgtccttgtctgggattcagtcttgggagtgttagctgtgcctgctcaccgggcagtggagaaagctgggtcacccaggtcctgGgatttctgcacaatttctcccattctgctcctgcagtctcctccaggccccgctccagatcaccttccctcgctggcccaggaatAGATCGGAAGAGCAC
>chr3_45897524_45897525_rs17764980_A
ACGCTCTTCCGATCTtgtccttgtctgggattcagtcttgggagtgttagctgtgcctgctcaccgggcagtggagaaagctgggtcacccaggtcctgAgatttctgcacaatttctcccattctgctcctgcagtctcctccaggccccgctccagatcaccttccctcgctggcccaggaatAGATCGGAAGAGCAC
>chr3_45898310_45898311_rs17714101_G
ACGCTCTTCCGATCTaagtccactcaaacctcacctcctacaggacgactgtcttagtggggccatgattgcagctggttcccgtgtccagcgttgggaGgattctcctggcatgtttctaaaatgtgtgtcacctaggaggtctgtcctctcgagagactgggtttccagacaagggccaatgcAGATCGGAAGAGCAC
>chr3_45898310_45898311_rs17714101_A
ACGCTCTTCCGATCTaagtccactcaaacctcacctcctacaggacgactgtcttagtggggccatgattgcagctggttcccgtgtccagcgttgggaAgattctcctggcatgtttctaaaatgtgtgtcacctaggaggtctgtcctctcgagagactgggtttccagacaagggccaatgcAGATCGGAAGAGCAC
>chr3_45899144_45899145_rs1985463_A
ACGCTCTTCCGATCTggaggctgaggcaggagaatcgcttgaacctgggaggcggaggttgcagtgagccgagatggcgccattgcactccagcctgggAagcaagagcaaaactccgtctcaaaacaaacaaacaaataaataaaacaagttttgtaggacttttcagatccttcaatgtgctcAGATCGGAAGAGCAC
>chr3_45899144_45899145_rs1985463_C
ACGCTCTTCCGATCTggaggctgaggcaggagaatcgcttgaacctgggaggcggaggttgcagtgagccgagatggcgccattgcactccagcctgggCagcaagagcaaaactccgtctcaaaacaaacaaacaaataaataaaacaagttttgtaggacttttcagatccttcaatgtgctcAGATCGGAAGAGCAC
>chr3_45903640_45903641_rs17714228_A
ACGCTCTTCCGATCTcatccctttccaaaggggagacaaaagcactggaccctgccatttcaccctttttctccctgcccacttctaaagcacatgagaAtgaggaataaagtgagcagacatgggcagcagccagggagggcgaaggggtgaagcgcaggccttgctaccccatcaacatgctgAGATCGGAAGAGCAC
>chr3_45903640_45903641_rs17714228_C
ACGCTCTTCCGATCTcatccctttccaaaggggagacaaaagcactggaccctgccatttcaccctttttctccctgcccacttctaaagcacatgagaCtgaggaataaagtgagcagacatgggcagcagccagggagggcgaaggggtgaagcgcaggccttgctaccccatcaacatgctgAGATCGGAAGAGCAC
>chr3_45903795_45903796_rs875890_T
ACGCTCTTCCGATCTcccatcaacatgctgcccgtgagggggcagtgggtgggaagaaaacatcggcctgggaccagcagatcaacgtgggcccagcacTggcactgcatccgtagttaaagggaggataacttctccaaggtcacttatgaacacagccatccattgaccatttccaagaggagAGATCGGAAGAGCAC
>chr3_45903795_45903796_rs875890_A
ACGCTCTTCCGATCTcccatcaacatgctgcccgtgagggggcagtgggtgggaagaaaacatcggcctgggaccagcagatcaacgtgggcccagcacAggcactgcatccgtagttaaagggaggataacttctccaaggtcacttatgaacacagccatccattgaccatttccaagaggagAGATCGGAAGAGCAC
>chr3_45905526_45905527_rs71325092_A
ACGCTCTTCCGATCTacaggtgattccttatgaggtcctctccacatatttacttgtatacgctcaattgtggcaccacaagctaagcaaaaaacctctAtggtcatatggagatgcctcaagaaagaacttgtagggagtatggtcggcacaggccctctggttgccagttcttcagggcccgcAGATCGGAAGAGCAC
>chr3_45905526_45905527_rs71325092_G
ACGCTCTTCCGATCTacaggtgattccttatgaggtcctctccacatatttacttgtatacgctcaattgtggcaccacaagctaagcaaaaaacctctGtggtcatatggagatgcctcaagaaagaacttgtagggagtatggtcggcacaggccctctggttgccagttcttcagggcccgcAGATCGGAAGAGCAC
>chr3_45906772_45906773_rs4683147_G
ACGCTCTTCCGATCTagctgctacctctcccaggctcttccccacacacatatggctgtggagccttaattccttcatgaagaagccacagatttcaccGgaggtgtgtgtgtgcaggtccaaggaccaaacacctgggcctaggcatgtgtctgaaccttagaattcctgctgttggctttcctAGATCGGAAGAGCAC
>chr3_45906772_45906773_rs4683147_A
ACGCTCTTCCGATCTagctgctacctctcccaggctcttccccacacacatatggctgtggagccttaattccttcatgaagaagccacagatttcaccAgaggtgtgtgtgtgcaggtccaaggaccaaacacctgggcctaggcatgtgtctgaaccttagaattcctgctgttggctttcctAGATCGGAAGAGCAC
>chr3_45908261_45908262_rs34847985_A
ACGCTCTTCCGATCTatgctgtgccagtttctgggtgcagactcagaagaagaggctggcagcttccacatcctgtgccgtgggaggcttgctctggaaAccctaagctgccgtgtcagaaggctgcccaccctgagaccaccgtgctggagaggccacaagtaggcccagcatttcaactgttgAGATCGGAAGAGCAC
>chr3_45908261_45908262_rs34847985_G
ACGCTCTTCCGATCTatgctgtgccagtttctgggtgcagactcagaagaagaggctggcagcttccacatcctgtgccgtgggaggcttgctctggaaGccctaagctgccgtgtcagaaggctgcccaccctgagaccaccgtgctggagaggccacaagtaggcccagcatttcaactgttgAGATCGGAAGAGCAC
>chr3_45908462_45908463_rs34549672_C
ACGCTCTTCCGATCTcatttagtacatgctaagcactgggcaaggtggtgagcaacggcagacacaggcgtggtgctcatgaaactcacaatcacagacCcaagtcacaccatcacaggaacaagctgatggttatcagtacaggaagctagagagtgtgacaggggactctgatctgctctggaAGATCGGAAGAGCAC
>chr3_45908462_45908463_rs34549672_A
ACGCTCTTCCGATCTcatttagtacatgctaagcactgggcaaggtggtgagcaacggcagacacaggcgtggtgctcatgaaactcacaatcacagacAcaagtcacaccatcacaggaacaagctgatggttatcagtacaggaagctagagagtgtgacaggggactctgatctgctctggaAGATCGGAAGAGCAC
>chr3_45910155_45910156_rs35280891_G
ACGCTCTTCCGATCTtttgatttattccacttcaggaagatttttaagtggggtgtggcatgatccaattcatgttttaaagatctctaaagcccccagGagaagaagggtggtggctgggggttaggggtggtgcaaggaagcagggatgccagtcaggagctgttgcagttgttcaggaaaaaAGATCGGAAGAGCAC
>chr3_45910155_45910156_rs35280891_A
ACGCTCTTCCGATCTtttgatttattccacttcaggaagatttttaagtggggtgtggcatgatccaattcatgttttaaagatctctaaagcccccagAagaagaagggtggtggctgggggttaggggtggtgcaaggaagcagggatgccagtcaggagctgttgcagttgttcaggaaaaaAGATCGGAAGAGCAC
>chr3_45912847_45912848_rs34068335_C
ACGCTCTTCCGATCTaagggagtgagcccaccaagagtccagagcccccagtcaacctgcatattcgtgagcaaaataaatcttcagtgatttaagccaCggttttgaggttatccaacttcaaataacgcagaataatgcagcttggtctgacaacaggtaactgatacagccttttgtattaaAGATCGGAAGAGCAC
>chr3_45912847_45912848_rs34068335_T
ACGCTCTTCCGATCTaagggagtgagcccaccaagagtccagagcccccagtcaacctgcatattcgtgagcaaaataaatcttcagtgatttaagccaTggttttgaggttatccaacttcaaataacgcagaataatgcagcttggtctgacaacaggtaactgatacagccttttgtattaaAGATCGGAAGAGCAC
>chr3_45912860_45912861_rs9810934_A
ACGCTCTTCCGATCTcaccaagagtccagagcccccagtcaacctgcatattcgtgagcaaaataaatcttcagtgatttaagccacggttttgaggttAtccaacttcaaataacgcagaataatgcagcttggtctgacaacaggtaactgatacagccttttgtattaacaatcataataaaAGATCGGAAGAGCAC
>chr3_45912860_45912861_rs9810934_G
ACGCTCTTCCGATCTcaccaagagtccagagcccccagtcaacctgcatattcgtgagcaaaataaatcttcagtgatttaagccacggttttgaggttGtccaacttcaaataacgcagaataatgcagcttggtctgacaacaggtaactgatacagccttttgtattaacaatcataataaaAGATCGGAAGAGCAC
>chr3_45914568_45914569_rs4683148_C
ACGCTCTTCCGATCTggttggccttgaactcctggcctcaagtgatcctcctgcctcggccacccaaaatgctgggattataggcatgagccaccacacCtggctggatctgcattttaatatgccttcaggtaactaaagcaagagaaccttctcctaagaatctctctgcaacttccttttatAGATCGGAAGAGCAC
>chr3_45914568_45914569_rs4683148_T
ACGCTCTTCCGATCTggttggccttgaactcctggcctcaagtgatcctcctgcctcggccacccaaaatgctgggattataggcatgagccaccacacTtggctggatctgcattttaatatgccttcaggtaactaaagcaagagaaccttctcctaagaatctctctgcaacttccttttatAGATCGGAAGAGCAC
>chr3_45914870_45914871_rs9831315_G
ACGCTCTTCCGATCTgttctggtctccttgtccttcttccactggtcaccttcagggcatgaatgtgtggtcctctttctgagaccacccaacagctggGtggcgtccctgctggtgcagaggagctgcctcttccaagaccttgggttccacataggaaccctgtcgctcattcacaagcgtcgAGATCGGAAGAGCAC
>chr3_45914870_45914871_rs9831315_C
ACGCTCTTCCGATCTgttctggtctccttgtccttcttccactggtcaccttcagggcatgaatgtgtggtcctctttctgagaccacccaacagctggCtggcgtccctgctggtgcagaggagctgcctcttccaagaccttgggttccacataggaaccctgtcgctcattcacaagcgtcgAGATCGGAAGAGCAC
>chr3_45916197_45916198_rs1488373_C
ACGCTCTTCCGATCTtgagtcacccaggagtctctgcatcctcagccctcacccggcagagtggcagggaggggcggggcacctctttgtgccacagagCctgtgaacactgaactgggcccggattacctggaatcaagcgtggggcttggaaaccctccagcaaagacttgggtcatcttgagAGATCGGAAGAGCAC
>chr3_45916197_45916198_rs1488373_T
ACGCTCTTCCGATCTtgagtcacccaggagtctctgcatcctcagccctcacccggcagagtggcagggaggggcggggcacctctttgtgccacagagTctgtgaacactgaactgggcccggattacctggaatcaagcgtggggcttggaaaccctccagcaaagacttgggtcatcttgagAGATCGGAAGAGCAC
>chr3_45918023_45918024_rs7130_A
ACGCTCTTCCGATCTgttaaaaataaagtatttccacatggcatggcagacactataaaataatatgcttagggatacaaaagttttccacccccattgAgcaggtggggtgctggtatttgatgtgcttctagataattctttggcagataagaatgaattggggtcccagacccaccatcccgAGATCGGAAGAGCAC
>chr3_45918023_45918024_rs7130_T
ACGCTCTTCCGATCTgttaaaaataaagtatttccacatggcatggcagacactataaaataatatgcttagggatacaaaagttttccacccccattgTgcaggtggggtgctggtatttgatgtgcttctagataattctttggcagataagaatgaattggggtcccagacccaccatcccgAGATCGGAAGAGCAC
>chr3_45918928_45918929_rs1994491_G
ACGCTCTTCCGATCTatccagtgtgttgaggtcaagcactctgtagagtccacttggacctggaggacaacactttgtgccaaacgtgcctccttgtttGtgggtaagtgaatctgacagaggttggcatgttcttgaaggtggtgagtggcttcagtggcatgatgaagaaggcatctggtatcAGATCGGAAGAGCAC
>chr3_45918928_45918929_rs1994491_C
ACGCTCTTCCGATCTatccagtgtgttgaggtcaagcactctgtagagtccacttggacctggaggacaacactttgtgccaaacgtgcctccttgtttCtgggtaagtgaatctgacagaggttggcatgttcttgaaggtggtgagtggcttcagtggcatgatgaagaaggcatctggtatcAGATCGGAAGAGCAC
>chr3_45919154_45919155_rs1994492_T
ACGCTCTTCCGATCTtaaaaaaaaaaaaaaagagtgatctgggatcccaaggacgcttccttctggctgatttctagtgtaattcagtctagccagggcTaccacctgcagcagtggttcttcaattgctatttgcatttctttaaagtaccccagtccttaattctcagtaaagttgggaatctAGATCGGAAGAGCAC
>chr3_45919154_45919155_rs1994492_C
ACGCTCTTCCGATCTtaaaaaaaaaaaaaaagagtgatctgggatcccaaggacgcttccttctggctgatttctagtgtaattcagtctagccagggcCaccacctgcagcagtggttcttcaattgctatttgcatttctttaaagtaccccagtccttaattctcagtaaagttgggaatctAGATCGGAAGAGCAC
>chr3_45919208_45919209_rs1994493_C
ACGCTCTTCCGATCTatttctagtgtaattcagtctagccagggctaccacctgcagcagtggttcttcaattgctatttgcatttctttaaagtacccCagtccttaattctcagtaaagttgggaatctgattaatatcagaataaagctatttataaaagccactcttaaatatgccaagatAGATCGGAAGAGCAC
>chr3_45919208_45919209_rs1994493_T
ACGCTCTTCCGATCTatttctagtgtaattcagtctagccagggctaccacctgcagcagtggttcttcaattgctatttgcatttctttaaagtacccTagtccttaattctcagtaaagttgggaatctgattaatatcagaataaagctatttataaaagccactcttaaatatgccaagatAGATCGGAAGAGCAC
>chr3_45921111_45921112_rs75928798_A
ACGCTCTTCCGATCTttctgattcttagggcaatgctttgagctgtggagaggtctggctgagtgaagggctttatttgaggacagaatcacccagacaAaagggccagaaagagagtgcagcttagaggcccctccaacactgctgagttctggagcagcctccagcttactggggcagtgaggAGATCGGAAGAGCAC
>chr3_45921111_45921112_rs75928798_G
ACGCTCTTCCGATCTttctgattcttagggcaatgctttgagctgtggagaggtctggctgagtgaagggctttatttgaggacagaatcacccagacaGaagggccagaaagagagtgcagcttagaggcccctccaacactgctgagttctggagcagcctccagcttactggggcagtgaggAGATCGGAAGAGCAC
>chr3_45921260_45921261_rs7652331_T
ACGCTCTTCCGATCTcagcttactggggcagtgagggacaagagcatgactggaggagctggtcaggatctccggggggtcccctggcaccgactcgcaTgatggctgtgtacctccttttcccaggagtacctgagggcgtcacagcctgaggattcacagggcatggccagtgcacccagctcAGATCGGAAGAGCAC
>chr3_45921260_45921261_rs7652331_C
ACGCTCTTCCGATCTcagcttactggggcagtgagggacaagagcatgactggaggagctggtcaggatctccggggggtcccctggcaccgactcgcaCgatggctgtgtacctccttttcccaggagtacctgagggcgtcacagcctgaggattcacagggcatggccagtgcacccagctcAGATCGGAAGAGCAC
>chr3_45921310_45921311_rs6441934_T
ACGCTCTTCCGATCTggatctccggggggtcccctggcaccgactcgcatgatggctgtgtacctccttttcccaggagtacctgagggcgtcacagccTgaggattcacagggcatggccagtgcacccagctcagtctccaacatgcagggccctggtggggcagggcagaaaatctctccacAGATCGGAAGAGCAC
>chr3_45921310_45921311_rs6441934_C
ACGCTCTTCCGATCTggatctccggggggtcccctggcaccgactcgcatgatggctgtgtacctccttttcccaggagtacctgagggcgtcacagccCgaggattcacagggcatggccagtgcacccagctcagtctccaacatgcagggccctggtggggcagggcagaaaatctctccacAGATCGGAAGAGCAC
>chr3_45921450_45921451_rs2291470_C
ACGCTCTTCCGATCTctggtggggcagggcagaaaatctctccacaggcagaagttggaatcacccctgcccgtgaaactctccacaagaggcctgtagCcaactgtgctcccaggagaggctgatggtctcctgggtgtttaaacctttggcagagcatccctttgggtgtgacaacagctgagAGATCGGAAGAGCAC
>chr3_45921450_45921451_rs2291470_T
ACGCTCTTCCGATCTctggtggggcagggcagaaaatctctccacaggcagaagttggaatcacccctgcccgtgaaactctccacaagaggcctgtagTcaactgtgctcccaggagaggctgatggtctcctgggtgtttaaacctttggcagagcatccctttgggtgtgacaacagctgagAGATCGGAAGAGCAC
>chr3_45922005_45922006_rs7618618_G
ACGCTCTTCCGATCTgtggtcactgcagtgacctggctgggtgtgggtgctggagccccatgccccatttcctgtctgtctagtggagttctctccctgGgagggtcagagggtttcgggacatcactgtggactctcctgaggcttgggtgcagaaatgcccttttgatcacaggctgtgaataAGATCGGAAGAGCAC
>chr3_45922005_45922006_rs7618618_T
ACGCTCTTCCGATCTgtggtcactgcagtgacctggctgggtgtgggtgctggagccccatgccccatttcctgtctgtctagtggagttctctccctgTgagggtcagagggtttcgggacatcactgtggactctcctgaggcttgggtgcagaaatgcccttttgatcacaggctgtgaataAGATCGGAAGAGCAC
>chr3_45923894_45923895_rs2248228_G
ACGCTCTTCCGATCTgggccctcggcatcctcagggaagaccctttattttggggtaggaggctgagtgtgttgcctgaggtcacagatgagcagagccGgagctgtgaccagccccagtagtggcacagtgccatcccacaacctgaggctgttgatgactcgtggctatgagtttcttccagaAGATCGGAAGAGCAC
>chr3_45923894_45923895_rs2248228_A
ACGCTCTTCCGATCTgggccctcggcatcctcagggaagaccctttattttggggtaggaggctgagtgtgttgcctgaggtcacagatgagcagagccAgagctgtgaccagccccagtagtggcacagtgccatcccacaacctgaggctgttgatgactcgtggctatgagtttcttccagaAGATCGGAAGAGCAC
>chr3_45924989_45924990_rs9311379_T
ACGCTCTTCCGATCTgctaggctagagccaaccaacatttaaaaaaaattttttttttaagatggagtctcactctgttgcccaggctagagtgcagtgTcgtgatcttggctcactgcaacctgtgcctcctggattcaagcaattctcctgcctcagcctcctgagtagctaggattacaggtAGATCGGAAGAGCAC
>chr3_45924989_45924990_rs9311379_G
ACGCTCTTCCGATCTgctaggctagagccaaccaacatttaaaaaaaattttttttttaagatggagtctcactctgttgcccaggctagagtgcagtgGcgtgatcttggctcactgcaacctgtgcctcctggattcaagcaattctcctgcctcagcctcctgagtagctaggattacaggtAGATCGGAAGAGCAC
>chr3_45926308_45926309_rs71619614_CA
ACGCTCTTCCGATCTgactggataaaagcaacacccaaccctatcatgcctacaagaaatgcaatttaaatataaagacacaaataggttaaaagtaaaCAgatgtaaacaagattaccaggctagcatgctaaccaaaagaatgctggtttgactgtattaatattacataacacagcttttatAGATCGGAAGAGCAC
>chr3_45926308_45926309_rs71619614_C
ACGCTCTTCCGATCTgactggataaaagcaacacccaaccctatcatgcctacaagaaatgcaatttaaatataaagacacaaataggttaaaagtaaaCgatgtaaacaagattaccaggctagcatgctaaccaaaagaatgctggtttgactgtattaatattacataacacagcttttatAGATCGGAAGAGCAC
>chr3_45926377_45926378_rs4683149_C
ACGCTCTTCCGATCTtaggttaaaagtaaacagatgtaaacaagattaccaggctagcatgctaaccaaaagaatgctggtttgactgtattaatattaCataacacagcttttatatcaaagaatattaccagggataatttcataatgataaatatgtcagttcattaaaaggacaataatccAGATCGGAAGAGCAC
>chr3_45926377_45926378_rs4683149_T
ACGCTCTTCCGATCTtaggttaaaagtaaacagatgtaaacaagattaccaggctagcatgctaaccaaaagaatgctggtttgactgtattaatattaTataacacagcttttatatcaaagaatattaccagggataatttcataatgataaatatgtcagttcattaaaaggacaataatccAGATCGGAAGAGCAC
>chr3_45926551_45926552_rs2373087_T
ACGCTCTTCCGATCTcgtttatgcccctaatgacagagcttcaaaatacatgatacaaaaagtggtagaattgcaaggagagatggacaaattcacaatTatagttggagatttcaatacctctttcttaataattgatagaataagtagacaggaactcaatgaagaaacagaagacgaacaccAGATCGGAAGAGCAC
>chr3_45926551_45926552_rs2373087_G
ACGCTCTTCCGATCTcgtttatgcccctaatgacagagcttcaaaatacatgatacaaaaagtggtagaattgcaaggagagatggacaaattcacaatGatagttggagatttcaatacctctttcttaataattgatagaataagtagacaggaactcaatgaagaaacagaagacgaacaccAGATCGGAAGAGCAC
>chr3_45926912_45926913_rs2373088_T
ACGCTCTTCCGATCTgtggcgcatgcctgtaatcccagctacttgggaggctgaggcaggagaatcgcttgaacctgggaggcagaagttgcagtgagcTgagatcgcgccattgcactccagcctgggcaacaagagtgaaactgtctcaaaaaaaaaaaaaaaagaacgctccacccaacaacAGATCGGAAGAGCAC
>chr3_45926912_45926913_rs2373088_C
ACGCTCTTCCGATCTgtggcgcatgcctgtaatcccagctacttgggaggctgaggcaggagaatcgcttgaacctgggaggcagaagttgcagtgagcCgagatcgcgccattgcactccagcctgggcaacaagagtgaaactgtctcaaaaaaaaaaaaaaaagaacgctccacccaacaacAGATCGGAAGAGCAC
>chr3_45928899_45928900_rs35831747_G
ACGCTCTTCCGATCTtctatttattagagtctctctctgattacacagtgagctcctcaacgggagatcccatgttatcccttcatctttctatcccccGtgggccctacagagtccagtatacaggacacactcaataaatggttgcaaatacacagcataattccttgtgtctatacctccgtAGATCGGAAGAGCAC
>chr3_45928899_45928900_rs35831747_A
ACGCTCTTCCGATCTtctatttattagagtctctctctgattacacagtgagctcctcaacgggagatcccatgttatcccttcatctttctatcccccAtgggccctacagagtccagtatacaggacacactcaataaatggttgcaaatacacagcataattccttgtgtctatacctccgtAGATCGGAAGAGCAC
>chr3_45929350_45929351_rs1532070_G
ACGCTCTTCCGATCTgggccccctggaagctagaggaggaaggctcagtaggtccccaagttcctgattcctggtagagccacacaggaaccccaggctGctgaggactcggtgggtagggactgagcaaggggagaggcccacagcccagccacatatgggcaggcaaaacagcaaaggcctggAGATCGGAAGAGCAC
>chr3_45929350_45929351_rs1532070_C
ACGCTCTTCCGATCTgggccccctggaagctagaggaggaaggctcagtaggtccccaagttcctgattcctggtagagccacacaggaaccccaggctCctgaggactcggtgggtagggactgagcaaggggagaggcccacagcccagccacatatgggcaggcaaaacagcaaaggcctggAGATCGGAAGAGCAC
>chr3_45929452_45929453_rs13099120_C
ACGCTCTTCCGATCTagggactgagcaaggggagaggcccacagcccagccacatatgggcaggcaaaacagcaaaggcctggatccctgatttcgtccCttccctccctgccacaaacactcacggtgtctgatctgggtggattcagggctgggggcctggtgggtctggggaacgtgatggtAGATCGGAAGAGCAC
>chr3_45929452_45929453_rs13099120_G
ACGCTCTTCCGATCTagggactgagcaaggggagaggcccacagcccagccacatatgggcaggcaaaacagcaaaggcctggatccctgatttcgtccGttccctccctgccacaaacactcacggtgtctgatctgggtggattcagggctgggggcctggtgggtctggggaacgtgatggtAGATCGGAAGAGCAC
>chr3_45932600_45932601_rs35477280_G
ACGCTCTTCCGATCTctaccataccaaactgccttttgtggagaaaatgtattactatcccctttaacacaggggagggaattaacttcaaagaggttaGgtaacttgcccaacactgcgcagcaagtggtggtgctgagcgttcatctgcctccaaagctgtggagatgaatggacagactcccAGATCGGAAGAGCAC
>chr3_45932600_45932601_rs35477280_A
ACGCTCTTCCGATCTctaccataccaaactgccttttgtggagaaaatgtattactatcccctttaacacaggggagggaattaacttcaaagaggttaAgtaacttgcccaacactgcgcagcaagtggtggtgctgagcgttcatctgcctccaaagctgtggagatgaatggacagactcccAGATCGGAAGAGCAC
>chr3_45933394_45933395_rs4683152_C
ACGCTCTTCCGATCTcatgatgttgttgctaatccttagcttgctgtcactctctttgaaagaggcagaaaaaaataactttcaaggtgttgtcattctCcttgcattttattcccatgtccagccgacctattctccatactgtcttattctcctcaaagacctgccttggatctgtgtggtctAGATCGGAAGAGCAC
>chr3_45933394_45933395_rs4683152_T
ACGCTCTTCCGATCTcatgatgttgttgctaatccttagcttgctgtcactctctttgaaagaggcagaaaaaaataactttcaaggtgttgtcattctTcttgcattttattcccatgtccagccgacctattctccatactgtcttattctcctcaaagacctgccttggatctgtgtggtctAGATCGGAAGAGCAC
>chr3_45933951_45933952_rs13066516_C
ACGCTCTTCCGATCTtgcttcagtaacaattttaaatgttcttgaaacaataaaacagtggaaaactcataccaaagaaacagaagatataaaaaagtaCcaaatggaaattttagaactaaataattacaataaccaaaataaaaaaaaaatcactggacactcaatagctgaataaagatgacAGATCGGAAGAGCAC
>chr3_45933951_45933952_rs13066516_T
ACGCTCTTCCGATCTtgcttcagtaacaattttaaatgttcttgaaacaataaaacagtggaaaactcataccaaagaaacagaagatataaaaaagtaTcaaatggaaattttagaactaaataattacaataaccaaaataaaaaaaaaatcactggacactcaatagctgaataaagatgacAGATCGGAAGAGCAC
>chr3_45933993_45933994_SNP7_T
ACGCTCTTCCGATCTtggaaaactcataccaaagaaacagaagatataaaaaagtaccaaatggaaattttagaactaaataattacaataaccaaaaTaaaaaaaaaatcactggacactcaatagctgaataaagatgacagttatacttgaagagagaaaaacagaaattcctcaatctgAGATCGGAAGAGCAC
>chr3_45933993_45933994_SNP7_TA
ACGCTCTTCCGATCTtggaaaactcataccaaagaaacagaagatataaaaaagtaccaaatggaaattttagaactaaataattacaataaccaaaaTAaaaaaaaaaatcactggacactcaatagctgaataaagatgacagttatacttgaagagagaaaaacagaaattcctcaatctgAGATCGGAAGAGCAC
>chr3_45934491_45934492_rs1072755_A
ACGCTCTTCCGATCTtattatctatgggggaataccaatttgaatgccaggggatttctcatctaaaaccatggaggccagagggaagtagcagcacacAtatttcaaatgctgaaagaaaagaactttcaattctatatctggcaaacatcctttagatattctgtcaaatccagcagtgtgtgAGATCGGAAGAGCAC
>chr3_45934491_45934492_rs1072755_G
ACGCTCTTCCGATCTtattatctatgggggaataccaatttgaatgccaggggatttctcatctaaaaccatggaggccagagggaagtagcagcacacGtatttcaaatgctgaaagaaaagaactttcaattctatatctggcaaacatcctttagatattctgtcaaatccagcagtgtgtgAGATCGGAAGAGCAC
>chr3_45935170_45935171_rs77902290_C
ACGCTCTTCCGATCTtggaatagattattctctcacgaccacatctaaaccttcaggaaattctgtctgcaccaccttcaaaataggtccagaatttgcCctggtctctgccctctctgccaacacttggtccaaggaacaaggattcctctaataccctcccaactggtctccccactttggctAGATCGGAAGAGCAC
>chr3_45935170_45935171_rs77902290_T
ACGCTCTTCCGATCTtggaatagattattctctcacgaccacatctaaaccttcaggaaattctgtctgcaccaccttcaaaataggtccagaatttgcTctggtctctgccctctctgccaacacttggtccaaggaacaaggattcctctaataccctcccaactggtctccccactttggctAGATCGGAAGAGCAC
>chr3_45936318_45936319_rs147246298_AAAG
ACGCTCTTCCGATCTtagtgatcacactgtataattaatgaaaattcaagcactgtatacttgcttgaatcttaatgtatataagctatgcctgaaaaaAAAGaataaacgaagccccactggtattaagttagagcccccgaggtggtccccagcgccggcactggagaggccagtgctcctccAGATCGGAAGAGCAC
>chr3_45936318_45936319_rs147246298_A
ACGCTCTTCCGATCTtagtgatcacactgtataattaatgaaaattcaagcactgtatacttgcttgaatcttaatgtatataagctatgcctgaaaaaAaataaacgaagccccactggtattaagttagagcccccgaggtggtccccagcgccggcactggagaggccagtgctcctccAGATCGGAAGAGCAC
>chr3_45936374_45936375_rs4535265_C
ACGCTCTTCCGATCTttaatgtatataagctatgcctgaaaaaaaagaataaacgaagccccactggtattaagttagagcccccgaggtggtccccagCgccggcactggagaggccagtgctcctcccaatgccacacctggggagggcccaggcagcagttgccacttacatcagttctccaAGATCGGAAGAGCAC
>chr3_45936374_45936375_rs4535265_T
ACGCTCTTCCGATCTttaatgtatataagctatgcctgaaaaaaaagaataaacgaagccccactggtattaagttagagcccccgaggtggtccccagTgccggcactggagaggccagtgctcctcccaatgccacacctggggagggcccaggcagcagttgccacttacatcagttctccaAGATCGGAAGAGCAC
>chr3_45937314_45937315_rs9869848_C
ACGCTCTTCCGATCTacctaggtccagaaaagaaaaaatggctttgccctcatgtgaaggcatcaatgaggaagatctcccatgcagtgtggcttctttCtaaattgctgaaacaatctgtgctcttccaggagctgaatgccaccagccctgagcaagtggggctccctctagctggaggtctcAGATCGGAAGAGCAC
>chr3_45937314_45937315_rs9869848_T
ACGCTCTTCCGATCTacctaggtccagaaaagaaaaaatggctttgccctcatgtgaaggcatcaatgaggaagatctcccatgcagtgtggcttctttTtaaattgctgaaacaatctgtgctcttccaggagctgaatgccaccagccctgagcaagtggggctccctctagctggaggtctcAGATCGGAAGAGCAC
>chr3_45937788_45937789_rs4683154_T
ACGCTCTTCCGATCTaagaacgcaggctgcagcacctgctgccaccaggggcatgtcttgtcactctggcatttctttttcttcctggccccaacccccTctctgtcttcctccttgcctaacacctccttctttttgctttccagccgctggtttccaggcccgcaccctcacctcgggacaaaAGATCGGAAGAGCAC
>chr3_45937788_45937789_rs4683154_A
ACGCTCTTCCGATCTaagaacgcaggctgcagcacctgctgccaccaggggcatgtcttgtcactctggcatttctttttcttcctggccccaacccccActctgtcttcctccttgcctaacacctccttctttttgctttccagccgctggtttccaggcccgcaccctcacctcgggacaaaAGATCGGAAGAGCAC
>chr3_45938385_45938386_rs9875616_G
ACGCTCTTCCGATCTaaaggtgacaattagggcagagggctttcttttcaataggttttcaaactgtaggtcatgacccatttagtgggctgtgaatcaGtttaggaggttatgaccaacattaaaagagaaatagaataaaacagaaaatacaatagtatattgcatgttgtgaggataagtatAGATCGGAAGAGCAC
>chr3_45938385_45938386_rs9875616_A
ACGCTCTTCCGATCTaaaggtgacaattagggcagagggctttcttttcaataggttttcaaactgtaggtcatgacccatttagtgggctgtgaatcaAtttaggaggttatgaccaacattaaaagagaaatagaataaaacagaaaatacaatagtatattgcatgttgtgaggataagtatAGATCGGAAGAGCAC
>chr3_45938623_45938624_rs13091821_A
ACGCTCTTCCGATCTgctggagtgccatggcacgatcttggcttactgcaacatccgactccctggttcaagcgattttcctgcctcagcctcccgaatAgctgggattacaggcacataccaccacacccagctaatttttgtatttttagtagatacggggtttcaccatgttggccaggatgAGATCGGAAGAGCAC
>chr3_45938623_45938624_rs13091821_T
ACGCTCTTCCGATCTgctggagtgccatggcacgatcttggcttactgcaacatccgactccctggttcaagcgattttcctgcctcagcctcccgaatTgctgggattacaggcacataccaccacacccagctaatttttgtatttttagtagatacggggtttcaccatgttggccaggatgAGATCGGAAGAGCAC
>chr3_45939205_45939206_rs3052424_GTGCCATCCT
ACGCTCTTCCGATCTgtttctgtctgcagcctgtggtcagttgagtgaatatctcttgagcacatgttctagtccgtcaacttgtctgtccctttgtggGTGCCATCCTggcattcctgggcagcctgctgtgcacacagcccatgcccagtgaatatctacattatttgtctcagggtaaggttAGATCGGAAGAGCAC
>chr3_45939205_45939206_rs3052424_G
ACGCTCTTCCGATCTgtttctgtctgcagcctgtggtcagttgagtgaatatctcttgagcacatgttctagtccgtcaacttgtctgtccctttgtggGggcattcctgggcagcctgctgtgcacacagcccatgcccagtgaatatctacattatttgtctcagggtaaggttAGATCGGAAGAGCAC
>chr3_45939277_45939278_rs936938_C
ACGCTCTTCCGATCTgtccctttgtgggtgccatcctggcattcctgggcagcctgctgtgcacacagcccatgcccagtgaatatctacattatttgtCtcagggtaaggttttcttctgtcccaaatgctcccaaaggaggacatacccaaggctccacattagaagcgagtcagaataaagtAGATCGGAAGAGCAC
>chr3_45939277_45939278_rs936938_T
ACGCTCTTCCGATCTgtccctttgtgggtgccatcctggcattcctgggcagcctgctgtgcacacagcccatgcccagtgaatatctacattatttgtTtcagggtaaggttttcttctgtcccaaatgctcccaaaggaggacatacccaaggctccacattagaagcgagtcagaataaagtAGATCGGAAGAGCAC
>chr3_45939679_45939680_rs2171531_C
ACGCTCTTCCGATCTtgcctggaaaatccctatggcccaaggtgccttgctgccaatcttccccagagggtgccatctcccctcagcctcgctaagcccCgcagagtgagaagtgttgttttcctgattacacaggctcccatcgtccctctggtcagcctccatttgtgaacagtctcctgtgaAGATCGGAAGAGCAC
>chr3_45939679_45939680_rs2171531_T
ACGCTCTTCCGATCTtgcctggaaaatccctatggcccaaggtgccttgctgccaatcttccccagagggtgccatctcccctcagcctcgctaagcccTgcagagtgagaagtgttgttttcctgattacacaggctcccatcgtccctctggtcagcctccatttgtgaacagtctcctgtgaAGATCGGAAGAGCAC
>chr3_45940627_45940628_rs7634640_T
ACGCTCTTCCGATCTcctgctccaagggaagagtcgggggagaagaaacataaaccctggaaccatgccaatgtataaaacctcaagtcaagggccggaTggggcacttggatctctcaggtcacctgcttggctctcttccaagtatactttacttccatttgttcctgctctaaaactttttaAGATCGGAAGAGCAC
>chr3_45940627_45940628_rs7634640_C
ACGCTCTTCCGATCTcctgctccaagggaagagtcgggggagaagaaacataaaccctggaaccatgccaatgtataaaacctcaagtcaagggccggaCggggcacttggatctctcaggtcacctgcttggctctcttccaagtatactttacttccatttgttcctgctctaaaactttttaAGATCGGAAGAGCAC
>chr3_45940922_45940923_rs13066048_C
ACGCTCTTCCGATCTatttgctgctgctaacatactttggtgccacatgactcagacacattccctagtggtaagacactcctacaactcaccttcttcCgctggaggtagtcaacccctgtacgcggtttccttctcctgctctcctgcttatagaacaattgttcctccagaacaattcctctAGATCGGAAGAGCAC
>chr3_45940922_45940923_rs13066048_T
ACGCTCTTCCGATCTatttgctgctgctaacatactttggtgccacatgactcagacacattccctagtggtaagacactcctacaactcaccttcttcTgctggaggtagtcaacccctgtacgcggtttccttctcctgctctcctgcttatagaacaattgttcctccagaacaattcctctAGATCGGAAGAGCAC
>chr3_45941984_45941985_rs55920693_T
ACGCTCTTCCGATCTggttacattaaattgccaccctgccttgaaagttctctttcaggaagacaggtgcatatttggctcagtctgttcctttattcaTttgtccaccattccctacatccatctgtccatcggtatgtagtctatgcggcctcatggttcatgcccataaggaacacctcactAGATCGGAAGAGCAC
>chr3_45941984_45941985_rs55920693_A
ACGCTCTTCCGATCTggttacattaaattgccaccctgccttgaaagttctctttcaggaagacaggtgcatatttggctcagtctgttcctttattcaAttgtccaccattccctacatccatctgtccatcggtatgtagtctatgcggcctcatggttcatgcccataaggaacacctcactAGATCGGAAGAGCAC
>chr3_45942808_45942809_rs2234350_C
ACGCTCTTCCGATCTactgagatcaaagtagtcaacatctggggaattccaggagtacagagggcagcccaaggaaaccagatgattccagccagcctaCgcagggtgggtgggcactgcctgctgagtgcctgagtggtgtgggcttaggaggtggggctgcaccaggccctctggcagacccaAGATCGGAAGAGCAC
>chr3_45942808_45942809_rs2234350_G
ACGCTCTTCCGATCTactgagatcaaagtagtcaacatctggggaattccaggagtacagagggcagcccaaggaaaccagatgattccagccagcctaGgcagggtgggtgggcactgcctgctgagtgcctgagtggtgtgggcttaggaggtggggctgcaccaggccctctggcagacccaAGATCGGAAGAGCAC
>chr3_45943855_45943856_rs6785091_C
ACGCTCTTCCGATCTtgcaggctgatggtactgctagtaatggcatagtcagacccacccagggagataaggagaatctagttattgtctatatttgctCaatgaataatctctgttttcatttcttttgcataagacaggctgttttatcagattatcatttatgttcttttttcaatataaatAGATCGGAAGAGCAC
>chr3_45943855_45943856_rs6785091_G
ACGCTCTTCCGATCTtgcaggctgatggtactgctagtaatggcatagtcagacccacccagggagataaggagaatctagttattgtctatatttgctGaatgaataatctctgttttcatttcttttgcataagacaggctgttttatcagattatcatttatgttcttttttcaatataaatAGATCGGAAGAGCAC
>chr3_45944727_45944728_rs3774635_A
ACGCTCTTCCGATCTctgtccaggcccaatctgtttaccaattattatacatcaaagtttaccaattattacacatgaatttgcacaggtcctttgaggAaatgtgtaatggcagcataagggaccagcaaaagctggaacaggaagataccaaaaaaaggcgagagcgagtcaagcaataatggAGATCGGAAGAGCAC
>chr3_45944727_45944728_rs3774635_C
ACGCTCTTCCGATCTctgtccaggcccaatctgtttaccaattattatacatcaaagtttaccaattattacacatgaatttgcacaggtcctttgaggCaatgtgtaatggcagcataagggaccagcaaaagctggaacaggaagataccaaaaaaaggcgagagcgagtcaagcaataatggAGATCGGAAGAGCAC
>chr3_45947552_45947553_rs2234358_T
ACGCTCTTCCGATCTtgcctcccacaatgtggaggccaccagcatgttccagttataggccttgccagggtttcgagaagctgctctggaatttgcaagTcatggctgtgccctcttgatgtggtgaggcaggctttgtttatagcttgcgcattctcatggagaagttatcagacactctggctAGATCGGAAGAGCAC
>chr3_45947552_45947553_rs2234358_G
ACGCTCTTCCGATCTtgcctcccacaatgtggaggccaccagcatgttccagttataggccttgccagggtttcgagaagctgctctggaatttgcaagGcatggctgtgccctcttgatgtggtgaggcaggctttgtttatagcttgcgcattctcatggagaagttatcagacactctggctAGATCGGAAGAGCAC
>chr3_45948381_45948382_rs56332428_C
ACGCTCTTCCGATCTtattactagcatatgagtttcatagctaagaaataaaactgttaaagtctccaaactacttttacacttcggcacattctatttCaatgtggtatgcctggaatatacaaaaaagttacttttgggctcagagcccgggaaataagtcgtaaactttcatggcattgctcAGATCGGAAGAGCAC
>chr3_45948381_45948382_rs56332428_T
ACGCTCTTCCGATCTtattactagcatatgagtttcatagctaagaaataaaactgttaaagtctccaaactacttttacacttcggcacattctatttTaatgtggtatgcctggaatatacaaaaaagttacttttgggctcagagcccgggaaataagtcgtaaactttcatggcattgctcAGATCGGAAGAGCAC
>chr3_45948429_45948430_rs71325095_G
ACGCTCTTCCGATCTctccaaactacttttacacttcggcacattctatttcaatgtggtatgcctggaatatacaaaaaagttacttttgggctcagaGcccgggaaataagtcgtaaactttcatggcattgctctatcacggaaatggaatacaccagtgataatgaccctgctctttcactAGATCGGAAGAGCAC
>chr3_45948429_45948430_rs71325095_T
ACGCTCTTCCGATCTctccaaactacttttacacttcggcacattctatttcaatgtggtatgcctggaatatacaaaaaagttacttttgggctcagaTcccgggaaataagtcgtaaactttcatggcattgctctatcacggaaatggaatacaccagtgataatgaccctgctctttcactAGATCGGAAGAGCAC
>chr3_45948725_45948726_rs2054866_A
ACGCTCTTCCGATCTcaataggcttaaagatgttttttgggcttatgtatcccaaaatcactcaccaaaatacggagaaccaactgacaacagctaagtAgaatgcgcagagaagtaggccagaactgacttaacagtgtggttttggggctgaatagacgagagctgaatccctgccactcaccAGATCGGAAGAGCAC
>chr3_45948725_45948726_rs2054866_G
ACGCTCTTCCGATCTcaataggcttaaagatgttttttgggcttatgtatcccaaaatcactcaccaaaatacggagaaccaactgacaacagctaagtGgaatgcgcagagaagtaggccagaactgacttaacagtgtggttttggggctgaatagacgagagctgaatccctgccactcaccAGATCGGAAGAGCAC
>chr3_45949595_45949596_rs4683156_T
ACGCTCTTCCGATCTggctcactctgacagtgttcagtgacagctccaccaccatgtacccctgtgcaggggatgcagtacccctgacccaagccctggTtcaccacctacaccactggctcatgaaggccttccctcctggggtgctcatgagcacggccagcacactgcaagcaccatgcttgAGATCGGAAGAGCAC
>chr3_45949595_45949596_rs4683156_C
ACGCTCTTCCGATCTggctcactctgacagtgttcagtgacagctccaccaccatgtacccctgtgcaggggatgcagtacccctgacccaagccctggCtcaccacctacaccactggctcatgaaggccttccctcctggggtgctcatgagcacggccagcacactgcaagcaccatgcttgAGATCGGAAGAGCAC
>chr3_45951734_45951735_rs1994489_G
ACGCTCTTCCGATCTtgaatgactgaaaaggggttgtgcatgggtgtgtctggagggctatgacgaataccatcttttctccagaagtcaggggctgtgGtcctgctctgcaccaccattctaggtctgagccatgcacagggaccactaggaggttgcttagggagtcccagcatcaggccacaAGATCGGAAGAGCAC
>chr3_45951734_45951735_rs1994489_C
ACGCTCTTCCGATCTtgaatgactgaaaaggggttgtgcatgggtgtgtctggagggctatgacgaataccatcttttctccagaagtcaggggctgtgCtcctgctctgcaccaccattctaggtctgagccatgcacagggaccactaggaggttgcttagggagtcccagcatcaggccacaAGATCGGAAGAGCAC
>chr3_45952114_45952115_rs4682799_T
ACGCTCTTCCGATCTaaagcctagttctggcacctccaacaacagaagttatccagcctcctgaggcttcagcttctttgcctataaaatgagataattTccactccctgatgggctgcacagggactagtgaggtcacgtgtaagagcagctggtgcaagggaggcgctcaacagcatcactttAGATCGGAAGAGCAC
>chr3_45952114_45952115_rs4682799_C
ACGCTCTTCCGATCTaaagcctagttctggcacctccaacaacagaagttatccagcctcctgaggcttcagcttctttgcctataaaatgagataattCccactccctgatgggctgcacagggactagtgaggtcacgtgtaagagcagctggtgcaagggaggcgctcaacagcatcactttAGATCGGAAGAGCAC
>chr3_45952153_45952154_rs35501575_C
ACGCTCTTCCGATCTagcctcctgaggcttcagcttctttgcctataaaatgagataatttccactccctgatgggctgcacagggactagtgaggtcaCgtgtaagagcagctggtgcaagggaggcgctcaacagcatcactttcaacaacactacttccaagtggcctaatattcctcatgaAGATCGGAAGAGCAC
>chr3_45952153_45952154_rs35501575_T
ACGCTCTTCCGATCTagcctcctgaggcttcagcttctttgcctataaaatgagataatttccactccctgatgggctgcacagggactagtgaggtcaTgtgtaagagcagctggtgcaagggaggcgctcaacagcatcactttcaacaacactacttccaagtggcctaatattcctcatgaAGATCGGAAGAGCAC
>chr3_45952481_45952482_rs1552489_C
ACGCTCTTCCGATCTttaggaagaaaaagtatgtaggaaaaagctaccagaaatgcttgggtttatctctagctaatgcacaaaaaaagtgtctgacaaCgcagcctttaactgacttggaagggtggctcttcaccctaacagaagtgcagggattacaggttcctatcagttagtcccagatcAGATCGGAAGAGCAC
>chr3_45952481_45952482_rs1552489_T
ACGCTCTTCCGATCTttaggaagaaaaagtatgtaggaaaaagctaccagaaatgcttgggtttatctctagctaatgcacaaaaaaagtgtctgacaaTgcagcctttaactgacttggaagggtggctcttcaccctaacagaagtgcagggattacaggttcctatcagttagtcccagatcAGATCGGAAGAGCAC
>chr3_45952713_45952714_rs143443576_G
ACGCTCTTCCGATCTccaagaccaaaccacacatatttgtcagcagtcagaatgccttctgtttttgttcctactgggcaggggaaggtgaggggtaaGgagagagagagctgtaggatagtcactttctcactcaggctagaggaagcaagaagagaatttcaagccggaatgtcctcccagAGATCGGAAGAGCAC
>chr3_45952713_45952714_rs143443576_GGA
ACGCTCTTCCGATCTccaagaccaaaccacacatatttgtcagcagtcagaatgccttctgtttttgttcctactgggcaggggaaggtgaggggtaaGGAgagagagagagctgtaggatagtcactttctcactcaggctagaggaagcaagaagagaatttcaagccggaatgtcctcccagAGATCGGAAGAGCAC
>chr3_45953018_45953019_rs6764244_A
ACGCTCTTCCGATCTgagaacactgcaggcttacatggtcaggggttggaggggtgtcccaggaaggaaaggaaaagcctaaagtcacagaagtgacagAagtagacatgatcttgggtctggtgagtttggtgatcaggctggctttatccatgaagctataacatgataagttcagttattctAGATCGGAAGAGCAC
>chr3_45953018_45953019_rs6764244_T
ACGCTCTTCCGATCTgagaacactgcaggcttacatggtcaggggttggaggggtgtcccaggaaggaaaggaaaagcctaaagtcacagaagtgacagTagtagacatgatcttgggtctggtgagtttggtgatcaggctggctttatccatgaagctataacatgataagttcagttattctAGATCGGAAGAGCAC
>chr3_45953626_45953627_rs1552490_G
ACGCTCTTCCGATCTctccttgaaaaccttgttggcaaatagctacactagaaaaatgagaaggccaagggagaataagtacttaaggatatccttgccGtggctgctttgtccctctgaagcctgctctgcctgtgtaagctatagcattcttgcggcagtcaggaaggttcagtggatccaggAGATCGGAAGAGCAC
>chr3_45953626_45953627_rs1552490_A
ACGCTCTTCCGATCTctccttgaaaaccttgttggcaaatagctacactagaaaaatgagaaggccaagggagaataagtacttaaggatatccttgccAtggctgctttgtccctctgaagcctgctctgcctgtgtaagctatagcattcttgcggcagtcaggaaggttcagtggatccaggAGATCGGAAGAGCAC
>chr3_45954216_45954217_SNP8_T
ACGCTCTTCCGATCTgcccataggccgcatgcagcccatgactttgaatgcagcccaacacaaattcataaactttcttgaaacgttatgacatttttTggggggggtaaggcgatttttttaaagctcattagctattgttagtgttagtttattttatgtgtggcccaaaacaattcttctAGATCGGAAGAGCAC
>chr3_45954216_45954217_SNP8_TGG
ACGCTCTTCCGATCTgcccataggccgcatgcagcccatgactttgaatgcagcccaacacaaattcataaactttcttgaaacgttatgacatttttTGGggggggggtaaggcgatttttttaaagctcattagctattgttagtgttagtttattttatgtgtggcccaaaacaattcttctAGATCGGAAGAGCAC
>chr3_45954232_45954233_SNP9_A
ACGCTCTTCCGATCTcagcccatgactttgaatgcagcccaacacaaattcataaactttcttgaaacgttatgacattttttggggggggtaaggcgAtttttttaaagctcattagctattgttagtgttagtttattttatgtgtggcccaaaacaattcttcttccagtgtggtccaggAGATCGGAAGAGCAC
>chr3_45954232_45954233_SNP9_AT
ACGCTCTTCCGATCTcagcccatgactttgaatgcagcccaacacaaattcataaactttcttgaaacgttatgacattttttggggggggtaaggcgATtttttttaaagctcattagctattgttagtgttagtttattttatgtgtggcccaaaacaattcttcttccagtgtggtccaggAGATCGGAAGAGCAC
>chr3_45954256_45954257_rs34381952_T
ACGCTCTTCCGATCTccaacacaaattcataaactttcttgaaacgttatgacattttttggggggggtaaggcgatttttttaaagctcattagctatTgttagtgttagtttattttatgtgtggcccaaaacaattcttcttccagtgtggtccagggaagccaaaagactggacacccctgAGATCGGAAGAGCAC
>chr3_45954256_45954257_rs34381952_C
ACGCTCTTCCGATCTccaacacaaattcataaactttcttgaaacgttatgacattttttggggggggtaaggcgatttttttaaagctcattagctatCgttagtgttagtttattttatgtgtggcccaaaacaattcttcttccagtgtggtccagggaagccaaaagactggacacccctgAGATCGGAAGAGCAC
>chr3_45954555_45954556_rs9311380_T
ACGCTCTTCCGATCTtgggtaggtggtaaggtgagtaagaccaggagcacaggggcctgggagcaaggcttttaaagagcagcatgttgctctgagcaaTtgccaagggcggcccagcaagggttgctgttataggctgaatcgtctccccatgccccaattattcacatgctgaagccctaagcAGATCGGAAGAGCAC
>chr3_45954555_45954556_rs9311380_C
ACGCTCTTCCGATCTtgggtaggtggtaaggtgagtaagaccaggagcacaggggcctgggagcaaggcttttaaagagcagcatgttgctctgagcaaCtgccaagggcggcccagcaagggttgctgttataggctgaatcgtctccccatgccccaattattcacatgctgaagccctaagcAGATCGGAAGAGCAC
>chr3_45955009_45955010_rs4388012_A
ACGCTCTTCCGATCTatttctgttatttaagccacccggtctgcggtattttatatagcacccaagcaaactaatatagtcgctcaagccaagaaagacAggccttaatagtgatgctgaaacctggggccactgacatctctcaggaactctctgcaaggctcaacactgacaacttcccgagcAGATCGGAAGAGCAC
>chr3_45955009_45955010_rs4388012_G
ACGCTCTTCCGATCTatttctgttatttaagccacccggtctgcggtattttatatagcacccaagcaaactaatatagtcgctcaagccaagaaagacGggccttaatagtgatgctgaaacctggggccactgacatctctcaggaactctctgcaaggctcaacactgacaacttcccgagcAGATCGGAAGAGCAC
>chr3_45955269_45955270_rs1463680_G
ACGCTCTTCCGATCTataagaaagcacaggggccaggcctgtaatgagcactcaggaaatgggggtgacctctactcactgttcagccgcatttgggtcGagagaatcagtttcagtgggtgtttcaggcaaagaggagccggactcctgtatctggcacaattcctcatctgtgatgatatcaaAGATCGGAAGAGCAC
>chr3_45955269_45955270_rs1463680_A
ACGCTCTTCCGATCTataagaaagcacaggggccaggcctgtaatgagcactcaggaaatgggggtgacctctactcactgttcagccgcatttgggtcAagagaatcagtttcagtgggtgtttcaggcaaagaggagccggactcctgtatctggcacaattcctcatctgtgatgatatcaaAGATCGGAAGAGCAC
>chr3_45955771_45955772_rs41289616_T
ACGCTCTTCCGATCTaggtcccttatttagaaggaaaaatcttattaagaaagaacctaataacagaaaacacacttctatgccactaaatccttgctcTgtaagacacaggcagtacttattcatgtatttttgaaagcaggagtctgtctgacctgcattttcccttaatccactgatgcgtgAGATCGGAAGAGCAC
>chr3_45955771_45955772_rs41289616_C
ACGCTCTTCCGATCTaggtcccttatttagaaggaaaaatcttattaagaaagaacctaataacagaaaacacacttctatgccactaaatccttgctcCgtaagacacaggcagtacttattcatgtatttttgaaagcaggagtctgtctgacctgcattttcccttaatccactgatgcgtgAGATCGGAAGAGCAC
>chr3_45956014_45956015_rs35257780_G
ACGCTCTTCCGATCTgcaaaccacttagtaggaaggccactgtagaaatgttcctgtaccagtcatctgcccacaaacactctccagcatatgtcacgGaaaaatgtgagagcaggtttgaggcaaaaatgaaaaaaacactgggtgctgtggctcatgcctataatcccagcactttgggaaAGATCGGAAGAGCAC
>chr3_45956014_45956015_rs35257780_GA
ACGCTCTTCCGATCTgcaaaccacttagtaggaaggccactgtagaaatgttcctgtaccagtcatctgcccacaaacactctccagcatatgtcacgGAaaaaatgtgagagcaggtttgaggcaaaaatgaaaaaaacactgggtgctgtggctcatgcctataatcccagcactttgggaaAGATCGGAAGAGCAC
>chr3_45956330_45956331_rs6441936_A
ACGCTCTTCCGATCTgaatcacatgaacccaggaggcagaggttgcagtgagccgagatcgtaccactgcactccagcctgagaaacagagcaagacttAgtctcaaaaataaataaataaataaataaataaataaataaataaataaatgagtagacaggaaatgtcaaaaatcaaaacaagtAGATCGGAAGAGCAC
>chr3_45956330_45956331_rs6441936_T
ACGCTCTTCCGATCTgaatcacatgaacccaggaggcagaggttgcagtgagccgagatcgtaccactgcactccagcctgagaaacagagcaagacttTgtctcaaaaataaataaataaataaataaataaataaataaataaataaatgagtagacaggaaatgtcaaaaatcaaaacaagtAGATCGGAAGAGCAC
>chr3_45956566_45956567_rs147316571_GTTC
ACGCTCTTCCGATCTcaagaaaaatggttcaggtgagcttaaagttcccacctggacctgccacatgaccactaaggcaggccctgctttagaagtgaaGTTCttcttcttgtttcaagtctgtgtaatagagagcttgaggcataggctgaaaaaaggggccagggattgtttttttttccatcAGATCGGAAGAGCAC
>chr3_45956566_45956567_rs147316571_G
ACGCTCTTCCGATCTcaagaaaaatggttcaggtgagcttaaagttcccacctggacctgccacatgaccactaaggcaggccctgctttagaagtgaaGttcttcttgtttcaagtctgtgtaatagagagcttgaggcataggctgaaaaaaggggccagggattgtttttttttccatcAGATCGGAAGAGCAC
>chr3_45957375_45957376_rs35465473_A
ACGCTCTTCCGATCTaaaacttctaagcgacaacagaagaaggtctgtgagtccttgggctaagtaaagccagacatgacaacaaaaagaaaaacatttAtgcataacagaaaaaacctgatacattggacctcattaaaatgataaacttctgctctttgaagacttttttgctctttgaaagaAGATCGGAAGAGCAC
>chr3_45957375_45957376_rs35465473_G
ACGCTCTTCCGATCTaaaacttctaagcgacaacagaagaaggtctgtgagtccttgggctaagtaaagccagacatgacaacaaaaagaaaaacatttGtgcataacagaaaaaacctgatacattggacctcattaaaatgataaacttctgctctttgaagacttttttgctctttgaaagaAGATCGGAAGAGCAC
>chr3_45957717_45957718_rs34000569_A
ACGCTCTTCCGATCTcatccttgtcagttctttgtacccaacaacataatggggcctgccaaccacttggtaatccactcaaacaaaagaggaatggacAgtatttctaaaggctggctggcctgcatccaggcagaggccaaggaggagttcacagggaccagctgcagatggcaatgatgctcAGATCGGAAGAGCAC
>chr3_45957717_45957718_rs34000569_G
ACGCTCTTCCGATCTcatccttgtcagttctttgtacccaacaacataatggggcctgccaaccacttggtaatccactcaaacaaaagaggaatggacGgtatttctaaaggctggctggcctgcatccaggcagaggccaaggaggagttcacagggaccagctgcagatggcaatgatgctcAGATCGGAAGAGCAC
>chr3_45959236_45959237_rs34324101_T
ACGCTCTTCCGATCTggccccctaactccatccacatctctgtattttttcctttcagggagccctgagtgtcttgttaggatcccaactaatacacctTccttacctggttcccttaaagccaaaacgcaatgtgctcttcctaaatagtcagccatggtgccaacacctatcacagagtcctcAGATCGGAAGAGCAC
>chr3_45959236_45959237_rs34324101_G
ACGCTCTTCCGATCTggccccctaactccatccacatctctgtattttttcctttcagggagccctgagtgtcttgttaggatcccaactaatacacctGccttacctggttcccttaaagccaaaacgcaatgtgctcttcctaaatagtcagccatggtgccaacacctatcacagagtcctcAGATCGGAAGAGCAC
>chr3_45959378_45959379_rs13069079_G
ACGCTCTTCCGATCTtggtgccaacacctatcacagagtcctcttttggagctgtctgctctggtcctgggccccaccagggtgttggtgccaacccacGagctccctgctgacctgcagtggtgccgccgcaccatccagctgaactcccgcttacagtcgaggcagtggtttgcctctgtgtcAGATCGGAAGAGCAC
>chr3_45959378_45959379_rs13069079_A
ACGCTCTTCCGATCTtggtgccaacacctatcacagagtcctcttttggagctgtctgctctggtcctgggccccaccagggtgttggtgccaacccacAagctccctgctgacctgcagtggtgccgccgcaccatccagctgaactcccgcttacagtcgaggcagtggtttgcctctgtgtcAGATCGGAAGAGCAC
>chr3_45959571_45959572_rs1532071_G
ACGCTCTTCCGATCTtgagcttctgctggaattccagggcatctgacttctgccagagagcatccttgtccctgggacaaaaccacattggaagaaaagGagagagaatccatgaaaacaataggatgatccttcttcatttcaaaagactggtatcaaatttcctaagtcatagaaagaaaattAGATCGGAAGAGCAC
>chr3_45959571_45959572_rs1532071_A
ACGCTCTTCCGATCTtgagcttctgctggaattccagggcatctgacttctgccagagagcatccttgtccctgggacaaaaccacattggaagaaaagAagagagaatccatgaaaacaataggatgatccttcttcatttcaaaagactggtatcaaatttcctaagtcatagaaagaaaattAGATCGGAAGAGCAC
>chr3_45959735_45959736_rs76597151_G
ACGCTCTTCCGATCTaaaattcactttcaccttggaaatatgccccagcccatgctaagtctcctccatctcccccgacatgcagacttaactgacaccGcatgtgtgagaacatgcgggaggcaaaagatgtacacagaaggcactgttaaatgcaaagagctgccagcaccaaagagagccacAGATCGGAAGAGCAC
>chr3_45959735_45959736_rs76597151_A
ACGCTCTTCCGATCTaaaattcactttcaccttggaaatatgccccagcccatgctaagtctcctccatctcccccgacatgcagacttaactgacaccAcatgtgtgagaacatgcgggaggcaaaagatgtacacagaaggcactgttaaatgcaaagagctgccagcaccaaagagagccacAGATCGGAAGAGCAC
>chr3_45959875_45959876_rs34849862_C
ACGCTCTTCCGATCTcaaagagctgccagcaccaaagagagccaccactcaggcacctaaacaacagtgctgggggaccactgggagtttaagctaaaaCgtgctgccatgccgacggcgtgcagtaagcccaaggaccatgaatgtacttcccacctgaatcttaatgtgcttggggccctttaAGATCGGAAGAGCAC
>chr3_45959875_45959876_rs34849862_A
ACGCTCTTCCGATCTcaaagagctgccagcaccaaagagagccaccactcaggcacctaaacaacagtgctgggggaccactgggagtttaagctaaaaAgtgctgccatgccgacggcgtgcagtaagcccaaggaccatgaatgtacttcccacctgaatcttaatgtgcttggggccctttaAGATCGGAAGAGCAC
>chr3_45960228_45960229_rs35827997_T
ACGCTCTTCCGATCTtgatgcactggagggggaggatgtgaacagaggcttcctcagggatactaatgagcatgttcaggcttgatggtttctgacatgTgaagtttagttctttctcgtatggagccccagctagcatcctcagggctaacgtggctctagcagcacctcagccaccggtaatgAGATCGGAAGAGCAC
>chr3_45960228_45960229_rs35827997_G
ACGCTCTTCCGATCTtgatgcactggagggggaggatgtgaacagaggcttcctcagggatactaatgagcatgttcaggcttgatggtttctgacatgGgaagtttagttctttctcgtatggagccccagctagcatcctcagggctaacgtggctctagcagcacctcagccaccggtaatgAGATCGGAAGAGCAC
>chr3_45961470_45961471_rs1601867_T
ACGCTCTTCCGATCTctggccaacatggtgaagcctatttctactaaaaatataaaaattagctgggagtggtggtgtgtgcctgtaatcccagctactTgggtggctgaggcacaagaatcgcttgaatgcaggaggaagaggttgcagtgagccaagatcacgccactgtactcaagcctgggAGATCGGAAGAGCAC
>chr3_45961470_45961471_rs1601867_C
ACGCTCTTCCGATCTctggccaacatggtgaagcctatttctactaaaaatataaaaattagctgggagtggtggtgtgtgcctgtaatcccagctactCgggtggctgaggcacaagaatcgcttgaatgcaggaggaagaggttgcagtgagccaagatcacgccactgtactcaagcctgggAGATCGGAAGAGCAC
>chr3_45961471_45961472_rs71325096_G
ACGCTCTTCCGATCTtggccaacatggtgaagcctatttctactaaaaatataaaaattagctgggagtggtggtgtgtgcctgtaatcccagctacttGggtggctgaggcacaagaatcgcttgaatgcaggaggaagaggttgcagtgagccaagatcacgccactgtactcaagcctgggcAGATCGGAAGAGCAC
>chr3_45961471_45961472_rs71325096_C
ACGCTCTTCCGATCTtggccaacatggtgaagcctatttctactaaaaatataaaaattagctgggagtggtggtgtgtgcctgtaatcccagctacttCggtggctgaggcacaagaatcgcttgaatgcaggaggaagaggttgcagtgagccaagatcacgccactgtactcaagcctgggcAGATCGGAAGAGCAC
>chr3_45962004_45962005_rs35209528_T
ACGCTCTTCCGATCTaaggtggtctggcagttctaggccaagacatatggcagaagcagagcccagctgtgtcctcagtttctcacagtcccctcctgaTacaagcttccacttgtatcagctgcctggtacctgcaggcgctggagtttgggactctagtactggggaaagtgagatggagaagAGATCGGAAGAGCAC
>chr3_45962004_45962005_rs35209528_C
ACGCTCTTCCGATCTaaggtggtctggcagttctaggccaagacatatggcagaagcagagcccagctgtgtcctcagtttctcacagtcccctcctgaCacaagcttccacttgtatcagctgcctggtacctgcaggcgctggagtttgggactctagtactggggaaagtgagatggagaagAGATCGGAAGAGCAC
>chr3_45962045_45962046_rs36039366_G
ACGCTCTTCCGATCTcagagcccagctgtgtcctcagtttctcacagtcccctcctgatacaagcttccacttgtatcagctgcctggtacctgcaggcGctggagtttgggactctagtactggggaaagtgagatggagaaggagagaggggctcctgagacagcagcaagaaagtggggaaaAGATCGGAAGAGCAC
>chr3_45962045_45962046_rs36039366_A
ACGCTCTTCCGATCTcagagcccagctgtgtcctcagtttctcacagtcccctcctgatacaagcttccacttgtatcagctgcctggtacctgcaggcActggagtttgggactctagtactggggaaagtgagatggagaaggagagaggggctcctgagacagcagcaagaaagtggggaaaAGATCGGAAGAGCAC
>chr3_45962815_45962816_rs4683157_C
ACGCTCTTCCGATCTcaggaggagaaaggagtcaggacaggcaggacagaggtgtagcttcctggaggtggccacacagaggagggcctgtcttccacaCgtccttgggactctacacatggggcatggccctgggcccacagcaggcactcagtcttaatctgcactgccagctgttctacctgAGATCGGAAGAGCAC
>chr3_45962815_45962816_rs4683157_T
ACGCTCTTCCGATCTcaggaggagaaaggagtcaggacaggcaggacagaggtgtagcttcctggaggtggccacacagaggagggcctgtcttccacaTgtccttgggactctacacatggggcatggccctgggcccacagcaggcactcagtcttaatctgcactgccagctgttctacctgAGATCGGAAGAGCAC
>chr3_45963986_45963987_rs1545985_G
ACGCTCTTCCGATCTtagatgataacaccttcctcataggactgttaggaggattaaatgggtaaatgtatgcaaagtattcaaaacagagtcggccacGttttcagcattatttaaatacatgctgctactattaccattattattatgatctaacttttatttcattttagtttttccaaagcAGATCGGAAGAGCAC
>chr3_45963986_45963987_rs1545985_A
ACGCTCTTCCGATCTtagatgataacaccttcctcataggactgttaggaggattaaatgggtaaatgtatgcaaagtattcaaaacagagtcggccacAttttcagcattatttaaatacatgctgctactattaccattattattatgatctaacttttatttcattttagtttttccaaagcAGATCGGAAGAGCAC
>chr3_45964666_45964667_rs12630101_A
ACGCTCTTCCGATCTagttcaagaggccatgaacctctgctctatatttgtggggcctcaactgcaactagttgtggtggttggcaagtggcaggtaccAgaattcccagggtaacactgaaggtaggggtggcagggagcaggattcacctgaacaagtcactgctctgaagactgtggatccaAGATCGGAAGAGCAC
>chr3_45964666_45964667_rs12630101_G
ACGCTCTTCCGATCTagttcaagaggccatgaacctctgctctatatttgtggggcctcaactgcaactagttgtggtggttggcaagtggcaggtaccGgaattcccagggtaacactgaaggtaggggtggcagggagcaggattcacctgaacaagtcactgctctgaagactgtggatccaAGATCGGAAGAGCAC
>chr3_45964747_45964748_rs35855315_A
ACGCTCTTCCGATCTaccagaattcccagggtaacactgaaggtaggggtggcagggagcaggattcacctgaacaagtcactgctctgaagactgtggAtccagtgccacccctgctcccacccatttcagaatcactggctggcgatcacccatagagatggccaaagaggacacttatttccAGATCGGAAGAGCAC
>chr3_45964747_45964748_rs35855315_G
ACGCTCTTCCGATCTaccagaattcccagggtaacactgaaggtaggggtggcagggagcaggattcacctgaacaagtcactgctctgaagactgtggGtccagtgccacccctgctcccacccatttcagaatcactggctggcgatcacccatagagatggccaaagaggacacttatttccAGATCGGAAGAGCAC
>chr3_45964777_45964778_rs35525815_C
ACGCTCTTCCGATCTggggtggcagggagcaggattcacctgaacaagtcactgctctgaagactgtggatccagtgccacccctgctcccacccatttCagaatcactggctggcgatcacccatagagatggccaaagaggacacttatttcctttctgcatttggcagctccggccaggtgtAGATCGGAAGAGCAC
>chr3_45964777_45964778_rs35525815_T
ACGCTCTTCCGATCTggggtggcagggagcaggattcacctgaacaagtcactgctctgaagactgtggatccagtgccacccctgctcccacccatttTagaatcactggctggcgatcacccatagagatggccaaagaggacacttatttcctttctgcatttggcagctccggccaggtgtAGATCGGAAGAGCAC
>chr3_45964793_45964794_rs12635494_C
ACGCTCTTCCGATCTggattcacctgaacaagtcactgctctgaagactgtggatccagtgccacccctgctcccacccatttcagaatcactggctggCgatcacccatagagatggccaaagaggacacttatttcctttctgcatttggcagctccggccaggtgtccagggaatggatggaAGATCGGAAGAGCAC
>chr3_45964793_45964794_rs12635494_T
ACGCTCTTCCGATCTggattcacctgaacaagtcactgctctgaagactgtggatccagtgccacccctgctcccacccatttcagaatcactggctggTgatcacccatagagatggccaaagaggacacttatttcctttctgcatttggcagctccggccaggtgtccagggaatggatggaAGATCGGAAGAGCAC
>chr3_45964849_45964850_rs17280623_C
ACGCTCTTCCGATCTtcccacccatttcagaatcactggctggcgatcacccatagagatggccaaagaggacacttatttcctttctgcatttggcagCtccggccaggtgtccagggaatggatggagggggtcagggtacaaactagggtgtctacaaaggtgaactgaggacggcttcagcAGATCGGAAGAGCAC
>chr3_45964849_45964850_rs17280623_G
ACGCTCTTCCGATCTtcccacccatttcagaatcactggctggcgatcacccatagagatggccaaagaggacacttatttcctttctgcatttggcagGtccggccaggtgtccagggaatggatggagggggtcagggtacaaactagggtgtctacaaaggtgaactgaggacggcttcagcAGATCGGAAGAGCAC
>chr3_45965996_45965997_rs13078739_G
ACGCTCTTCCGATCTggcgggggcaaggtgaggacgcaggctttcaaaagccctcaaactatatttgtaaacaccctgctctttcaatgttggctactaGttttacaaacttctgtgtgggctaatcttgtttgcaatggtcttgagtttaaacttctgggctaaggcatcactcccaatgttctAGATCGGAAGAGCAC
>chr3_45965996_45965997_rs13078739_A
ACGCTCTTCCGATCTggcgggggcaaggtgaggacgcaggctttcaaaagccctcaaactatatttgtaaacaccctgctctttcaatgttggctactaAttttacaaacttctgtgtgggctaatcttgtttgcaatggtcttgagtttaaacttctgggctaaggcatcactcccaatgttctAGATCGGAAGAGCAC
>chr3_45966331_45966332_rs13079478_G
ACGCTCTTCCGATCTtagagcccaagtggttgaagctaggattaccttaagtctgctctggtagtccatgatttcagcactcagctggaacttgagggtGttgagctcctggtgtgcagcctcttggaggctctgggcccgctgctctgcctgggcgagctgggcctgcaggccaggcagtgagcAGATCGGAAGAGCAC
>chr3_45966331_45966332_rs13079478_T
ACGCTCTTCCGATCTtagagcccaagtggttgaagctaggattaccttaagtctgctctggtagtccatgatttcagcactcagctggaacttgagggtTttgagctcctggtgtgcagcctcttggaggctctgggcccgctgctctgcctgggcgagctgggcctgcaggccaggcagtgagcAGATCGGAAGAGCAC
>chr3_45966333_45966334_rs13059238_T
ACGCTCTTCCGATCTgagcccaagtggttgaagctaggattaccttaagtctgctctggtagtccatgatttcagcactcagctggaacttgagggtgtTgagctcctggtgtgcagcctcttggaggctctgggcccgctgctctgcctgggcgagctgggcctgcaggccaggcagtgagccgAGATCGGAAGAGCAC
>chr3_45966333_45966334_rs13059238_C
ACGCTCTTCCGATCTgagcccaagtggttgaagctaggattaccttaagtctgctctggtagtccatgatttcagcactcagctggaacttgagggtgtCgagctcctggtgtgcagcctcttggaggctctgggcccgctgctctgcctgggcgagctgggcctgcaggccaggcagtgagccgAGATCGGAAGAGCAC
>chr3_45966595_45966596_rs13079869_G
ACGCTCTTCCGATCTtgaggctgcctctttggcgtcctggagctcctggacagcacaggccagtgcctcctccactcgctccttttccacggtcagtgcGcaaacctggatgcccagctcagctgtgtctgtgttggcccggtgcagctgctcttgcagctcagcgtgctccagctgtgcttcctAGATCGGAAGAGCAC
>chr3_45966595_45966596_rs13079869_A
ACGCTCTTCCGATCTtgaggctgcctctttggcgtcctggagctcctggacagcacaggccagtgcctcctccactcgctccttttccacggtcagtgcAcaaacctggatgcccagctcagctgtgtctgtgttggcccggtgcagctgctcttgcagctcagcgtgctccagctgtgcttcctAGATCGGAAGAGCAC
>chr3_45967995_45967996_rs33910087_G
ACGCTCTTCCGATCTcctgcagccgtcgccagagctggtctgcctcctgtcccttcccagacaactcctcctggagtggggccatctccttcaccaggcGctccaggctggcccgggcatcctctttcagctgaagctccttgaccagctgttccagttgggcactctgctgtctgttgacctccAGATCGGAAGAGCAC
>chr3_45967995_45967996_rs33910087_A
ACGCTCTTCCGATCTcctgcagccgtcgccagagctggtctgcctcctgtcccttcccagacaactcctcctggagtggggccatctccttcaccaggcActccaggctggcccgggcatcctctttcagctgaagctccttgaccagctgttccagttgggcactctgctgtctgttgacctccAGATCGGAAGAGCAC
>chr3_45968515_45968516_rs13071283_T
ACGCTCTTCCGATCTctgcttctggagctcagctaccaagcaagtgaggcgaacgttgtcctccgctgcagtgcgccccctctccctctctgtctgcagTtgctccccttgctggctgacagctgccctcagctcctggttctctctgtccagctgctgcatgcgctcccgtagctgcttctcccAGATCGGAAGAGCAC
>chr3_45968515_45968516_rs13071283_C
ACGCTCTTCCGATCTctgcttctggagctcagctaccaagcaagtgaggcgaacgttgtcctccgctgcagtgcgccccctctccctctctgtctgcagCtgctccccttgctggctgacagctgccctcagctcctggttctctctgtccagctgctgcatgcgctcccgtagctgcttctcccAGATCGGAAGAGCAC
>chr3_45968585_45968586_rs4683158_C
ACGCTCTTCCGATCTctctctgtctgcagttgctccccttgctggctgacagctgccctcagctcctggttctctctgtccagctgctgcatgcgctccCgtagctgcttctcccgcacctccaactggtccagctctagtcgcatctcatcaaagccctccaatgcctcgttgtttagggggctAGATCGGAAGAGCAC
>chr3_45968585_45968586_rs4683158_T
ACGCTCTTCCGATCTctctctgtctgcagttgctccccttgctggctgacagctgccctcagctcctggttctctctgtccagctgctgcatgcgctccTgtagctgcttctcccgcacctccaactggtccagctctagtcgcatctcatcaaagccctccaatgcctcgttgtttagggggctAGATCGGAAGAGCAC
>chr3_45969369_45969370_rs11130080_T
ACGCTCTTCCGATCTaagaagtgcatgcgcactcctcatttatgagctagaatgagttttattatccccatcctgtggatgagagagctgaaggttaagTaatttccccttggtcacagctggtaggtgagaatcaggatttgactcttgtcacttttaaccacggtgctaaactgcttcttttaAGATCGGAAGAGCAC
>chr3_45969369_45969370_rs11130080_A
ACGCTCTTCCGATCTaagaagtgcatgcgcactcctcatttatgagctagaatgagttttattatccccatcctgtggatgagagagctgaaggttaagAaatttccccttggtcacagctggtaggtgagaatcaggatttgactcttgtcacttttaaccacggtgctaaactgcttcttttaAGATCGGAAGAGCAC
>chr3_45969944_45969945_rs17214952_A
ACGCTCTTCCGATCTgggctgccttcccaggtagaatgtaagaaagtcaaagccaacagattccaccaaagagcacagctacactggtctgtaacagatAaattccatggctagagttttaccatcatggctttcctcccactgccaaaaaagaattaagtgaacatgtatttcccactatttggAGATCGGAAGAGCAC
>chr3_45969944_45969945_rs17214952_G
ACGCTCTTCCGATCTgggctgccttcccaggtagaatgtaagaaagtcaaagccaacagattccaccaaagagcacagctacactggtctgtaacagatGaattccatggctagagttttaccatcatggctttcctcccactgccaaaaaagaattaagtgaacatgtatttcccactatttggAGATCGGAAGAGCAC
>chr3_45970787_45970788_rs17215008_T
ACGCTCTTCCGATCTgctgtgttccacacagccctctgggctgtgctttgccaacccaactctacacttacagaactccatgtataaacagatacaaaaTctcaaaaacaaggcaaaatgaaaaaagcaggttgcaaaggatagctattacatgattcaacatgtgtaaaattttaaaacatttaAGATCGGAAGAGCAC
>chr3_45970787_45970788_rs17215008_C
ACGCTCTTCCGATCTgctgtgttccacacagccctctgggctgtgctttgccaacccaactctacacttacagaactccatgtataaacagatacaaaaCctcaaaaacaaggcaaaatgaaaaaagcaggttgcaaaggatagctattacatgattcaacatgtgtaaaattttaaaacatttaAGATCGGAAGAGCAC
>chr3_45970899_45970900_rs71325098_A
ACGCTCTTCCGATCTcaggttgcaaaggatagctattacatgattcaacatgtgtaaaattttaaaacatttacaaaataaaactatatatatatacatAtataaaatatttacaaatacacaattaataatgaaagcataagatctgagaatgaaatgcattgattacatgattacttctgaaaAGATCGGAAGAGCAC
>chr3_45970899_45970900_rs71325098_G
ACGCTCTTCCGATCTcaggttgcaaaggatagctattacatgattcaacatgtgtaaaattttaaaacatttacaaaataaaactatatatatatacatGtataaaatatttacaaatacacaattaataatgaaagcataagatctgagaatgaaatgcattgattacatgattacttctgaaaAGATCGGAAGAGCAC
>chr3_45971050_45971051_rs1417546360_T
ACGCTCTTCCGATCTacatgattacttctgaaaggggaacaaaggagaaaggatggcattggggtggggctttagctgatctataatattttatttctTaaaaaagtatcagatgtaaccaaacctccccacaagagccagcttgaagggggctccccactggggtaattggataaatgggatAGATCGGAAGAGCAC
>chr3_45971050_45971051_rs1417546360_TA
ACGCTCTTCCGATCTacatgattacttctgaaaggggaacaaaggagaaaggatggcattggggtggggctttagctgatctataatattttatttctTAaaaaaagtatcagatgtaaccaaacctccccacaagagccagcttgaagggggctccccactggggtaattggataaatgggatAGATCGGAAGAGCAC
>chr3_45972129_45972130_rs6778896_T
ACGCTCTTCCGATCTcaattatagtaaaatatcgataactagggaatcagggtgaaggatagatgagtactttgtactatttttgcaacttttctgtaaTtctgaaattatttcaaaatgtaaaagttttaaaaagagtatctgggccaggcgtggtggctcacacctgtaatcccagcagtttgAGATCGGAAGAGCAC
>chr3_45972129_45972130_rs6778896_A
ACGCTCTTCCGATCTcaattatagtaaaatatcgataactagggaatcagggtgaaggatagatgagtactttgtactatttttgcaacttttctgtaaAtctgaaattatttcaaaatgtaaaagttttaaaaagagtatctgggccaggcgtggtggctcacacctgtaatcccagcagtttgAGATCGGAAGAGCAC
>chr3_45972340_45972341_rs71325100_C
ACGCTCTTCCGATCTaccagcttgggagagatggcaagactccgtccctacaaaaaataaaaataaaaaaaggacatctgaatatggcaaaattaaatcCtagtggtttgcatgtgactatcatagtcaccacttttctctatacatgaagtatttcctaataaaaaatatgaatgttaaattttAGATCGGAAGAGCAC
>chr3_45972340_45972341_rs71325100_T
ACGCTCTTCCGATCTaccagcttgggagagatggcaagactccgtccctacaaaaaataaaaataaaaaaaggacatctgaatatggcaaaattaaatcTtagtggtttgcatgtgactatcatagtcaccacttttctctatacatgaagtatttcctaataaaaaatatgaatgttaaattttAGATCGGAAGAGCAC
>chr3_45973053_45973054_rs41289622_T
ACGCTCTTCCGATCTtgaacaggtttgtgtaatttactgagcaagcaaaattgttttgagtagactggtggcaatcttcaaaacttcaaatgtctctttTcctgtcttttaaaccaagcaatccttcaaagtacctggcaaatgttggccaggcagcatccaagtcaaagcccctcgacgccaggAGATCGGAAGAGCAC
>chr3_45973053_45973054_rs41289622_G
ACGCTCTTCCGATCTtgaacaggtttgtgtaatttactgagcaagcaaaattgttttgagtagactggtggcaatcttcaaaacttcaaatgtctctttGcctgtcttttaaaccaagcaatccttcaaagtacctggcaaatgttggccaggcagcatccaagtcaaagcccctcgacgccaggAGATCGGAAGAGCAC
>chr3_45974077_45974078_rs71325101_T
ACGCTCTTCCGATCTagaggccacagtaagccatgatcatgccactgcactccagcctgtgtgacaggttaagactaccccaaccccctaccccaacccTtgcccaaaatgaaaaagatgcctgggcatagtggctcacacctgtaatcctagcactttgggaggcctaggcagggggttcacttAGATCGGAAGAGCAC
>chr3_45974077_45974078_rs71325101_C
ACGCTCTTCCGATCTagaggccacagtaagccatgatcatgccactgcactccagcctgtgtgacaggttaagactaccccaaccccctaccccaacccCtgcccaaaatgaaaaagatgcctgggcatagtggctcacacctgtaatcctagcactttgggaggcctaggcagggggttcacttAGATCGGAAGAGCAC
>chr3_45974441_45974442_rs71325102_T
ACGCTCTTCCGATCTagtgggacattattgtctgtgaactgtgcgatcttcaccaaacatctaaaacaaaataaccttcaaatcaaatatgcaaactttTtcagctcacatcaattcacaaggcctgtcacatgcatgagaaatatgagtacatctctatgcaaatcaatctttaaggtgacataAGATCGGAAGAGCAC
>chr3_45974441_45974442_rs71325102_C
ACGCTCTTCCGATCTagtgggacattattgtctgtgaactgtgcgatcttcaccaaacatctaaaacaaaataaccttcaaatcaaatatgcaaactttCtcagctcacatcaattcacaaggcctgtcacatgcatgagaaatatgagtacatctctatgcaaatcaatctttaaggtgacataAGATCGGAAGAGCAC
>chr3_45974972_45974973_rs12639598_G
ACGCTCTTCCGATCTgctgagaggccaaggctgtaacctgtctgtccagtagtgctggcaccaaggacatgccatccaccagggaaaatgcctggtatcGggagttaagagagtaacgggtgaggcctagagaaaagcattaagcccctctgagcctcacttacctataaaaacacagtgctactAGATCGGAAGAGCAC
>chr3_45974972_45974973_rs12639598_A
ACGCTCTTCCGATCTgctgagaggccaaggctgtaacctgtctgtccagtagtgctggcaccaaggacatgccatccaccagggaaaatgcctggtatcAggagttaagagagtaacgggtgaggcctagagaaaagcattaagcccctctgagcctcacttacctataaaaacacagtgctactAGATCGGAAGAGCAC
>chr3_45975359_45975360_rs751552_A
ACGCTCTTCCGATCTgtgtctgccaacctctggtgcaccaaggagtagcgaataaatgctcttcctttccccaaggatgttcggagctggaaaaagcagAttacatagagccaaagagctgtcagcctaactccaaatacagacctggtctcatagatggcttgtgaaacacagatacagggcaaAGATCGGAAGAGCAC
>chr3_45975359_45975360_rs751552_T
ACGCTCTTCCGATCTgtgtctgccaacctctggtgcaccaaggagtagcgaataaatgctcttcctttccccaaggatgttcggagctggaaaaagcagTttacatagagccaaagagctgtcagcctaactccaaatacagacctggtctcatagatggcttgtgaaacacagatacagggcaaAGATCGGAAGAGCAC
>chr3_45975452_45975453_rs751553_C
ACGCTCTTCCGATCTagccaaagagctgtcagcctaactccaaatacagacctggtctcatagatggcttgtgaaacacagatacagggcaaaaaatgtCacccaattttaccctatacgttgtccttcaaaggacacaacacatttgatactcttaccgcagagagtaaggcttgaagtgggtgAGATCGGAAGAGCAC
>chr3_45975452_45975453_rs751553_T
ACGCTCTTCCGATCTagccaaagagctgtcagcctaactccaaatacagacctggtctcatagatggcttgtgaaacacagatacagggcaaaaaatgtTacccaattttaccctatacgttgtccttcaaaggacacaacacatttgatactcttaccgcagagagtaaggcttgaagtgggtgAGATCGGAAGAGCAC
>chr3_45975812_45975813_rs904634_A
ACGCTCTTCCGATCTtaaaacctggaggtaggtaagtgaagcacttctcacaccagaagtcagcttgaggaggaagagatgggctcagctcagctaatgAtggtttgtttttaaggtgcgtggggaacaggtgcaggggaagggcctaaagggcttggcagaaacatgtgcagaaggaggaagggAGATCGGAAGAGCAC
>chr3_45975812_45975813_rs904634_C
ACGCTCTTCCGATCTtaaaacctggaggtaggtaagtgaagcacttctcacaccagaagtcagcttgaggaggaagagatgggctcagctcagctaatgCtggtttgtttttaaggtgcgtggggaacaggtgcaggggaagggcctaaagggcttggcagaaacatgtgcagaaggaggaagggAGATCGGAAGAGCAC
>chr3_45976852_45976853_rs13066062_G
ACGCTCTTCCGATCTgcaccttttagctcagaactatatttcttcttactgctgactcaaggaaatgataccatatgaagtagttttaaaaaacaaaaaGgtgttaactctctttaactacagaagctgtaagacatttccccatgtatgttttgggtacagccaggacacctggaagtgaaggcAGATCGGAAGAGCAC
>chr3_45976852_45976853_rs13066062_A
ACGCTCTTCCGATCTgcaccttttagctcagaactatatttcttcttactgctgactcaaggaaatgataccatatgaagtagttttaaaaaacaaaaaAgtgttaactctctttaactacagaagctgtaagacatttccccatgtatgttttgggtacagccaggacacctggaagtgaaggcAGATCGGAAGAGCAC
>chr3_45979017_45979018_rs9849771_T
ACGCTCTTCCGATCTtgcaagctccgcctcccgggttcacgccattctcctgcctcagcctcccgcgtagctgggactacaggcgcccgccaccacgccTggctaatttttttgtgtgttttttagtagagacggggtttcactgtgttagccaggatggtctcgatctcctgacctcgtgatctAGATCGGAAGAGCAC
>chr3_45979017_45979018_rs9849771_C
ACGCTCTTCCGATCTtgcaagctccgcctcccgggttcacgccattctcctgcctcagcctcccgcgtagctgggactacaggcgcccgccaccacgccCggctaatttttttgtgtgttttttagtagagacggggtttcactgtgttagccaggatggtctcgatctcctgacctcgtgatctAGATCGGAAGAGCAC
>chr3_45979102_45979103_rs9849818_T
ACGCTCTTCCGATCTggctaatttttttgtgtgttttttagtagagacggggtttcactgtgttagccaggatggtctcgatctcctgacctcgtgatcTgcccgcctcggcctcccaaagtgctgggattacaggcgtgagccaccgcgcccggcctgttctggagttttgtaaaacagcaaagAGATCGGAAGAGCAC
>chr3_45979102_45979103_rs9849818_C
ACGCTCTTCCGATCTggctaatttttttgtgtgttttttagtagagacggggtttcactgtgttagccaggatggtctcgatctcctgacctcgtgatcCgcccgcctcggcctcccaaagtgctgggattacaggcgtgagccaccgcgcccggcctgttctggagttttgtaaaacagcaaagAGATCGGAAGAGCAC
>chr3_45979726_45979727_rs4682801_G
ACGCTCTTCCGATCTgcaagagctgctttaagcaggcaaaaggacgacatgaagttgttggctgcttgctcagcttacctctgagatagacttgacaaaGcggatcccatcattggctcctttcaccttggccaggcaggcacagaagtaatcccagtagtccttcttgttgcccaggagggtggAGATCGGAAGAGCAC
>chr3_45979726_45979727_rs4682801_T
ACGCTCTTCCGATCTgcaagagctgctttaagcaggcaaaaggacgacatgaagttgttggctgcttgctcagcttacctctgagatagacttgacaaaTcggatcccatcattggctcctttcaccttggccaggcaggcacagaagtaatcccagtagtccttcttgttgcccaggagggtggAGATCGGAAGAGCAC
>chr3_45981341_45981342_rs36122610_G
ACGCTCTTCCGATCTaaggggtatgtaactgtcccaaagttaagatctttgccatacagtaaccttctgacctaccttacaatgacctaaatctctaaaGgatgttcttgattctcaaagccatcctaaggggcaacattgcaattccccaaaggatcacacttggaggattgagctggcactggAGATCGGAAGAGCAC
>chr3_45981341_45981342_rs36122610_A
ACGCTCTTCCGATCTaaggggtatgtaactgtcccaaagttaagatctttgccatacagtaaccttctgacctaccttacaatgacctaaatctctaaaAgatgttcttgattctcaaagccatcctaaggggcaacattgcaattccccaaaggatcacacttggaggattgagctggcactggAGATCGGAAGAGCAC
>chr3_45983037_45983038_rs34442130_T
ACGCTCTTCCGATCTccaggtaaacactcgcaacctgatctgggaactcctgaaactttgaaggagtagactctggatatgaaatatgaaattttcagcTctaatctctgatattctaagtaatattagctttgcaggaattactatttgattctttcaataatcttgagaagtgggtgttatcaAGATCGGAAGAGCAC
>chr3_45983037_45983038_rs34442130_A
ACGCTCTTCCGATCTccaggtaaacactcgcaacctgatctgggaactcctgaaactttgaaggagtagactctggatatgaaatatgaaattttcagcActaatctctgatattctaagtaatattagctttgcaggaattactatttgattctttcaataatcttgagaagtgggtgttatcaAGATCGGAAGAGCAC
>chr3_45983179_45983180_rs931704_T
ACGCTCTTCCGATCTcaataatcttgagaagtgggtgttatcatcaaacccacctggcacatgaaggaagcaactgtgcgttggaaaggtgaagggactTgtccaacattttcgagggttaaaagagaagccagaagctgagcacacccctgcctgactccaaagtctttgaaactgctgtcaccAGATCGGAAGAGCAC
>chr3_45983179_45983180_rs931704_C
ACGCTCTTCCGATCTcaataatcttgagaagtgggtgttatcatcaaacccacctggcacatgaaggaagcaactgtgcgttggaaaggtgaagggactCgtccaacattttcgagggttaaaagagaagccagaagctgagcacacccctgcctgactccaaagtctttgaaactgctgtcaccAGATCGGAAGAGCAC
>chr3_45983521_45983522_rs4683159_A
ACGCTCTTCCGATCTtcccaccaaagtgctctgtggcctatgtaaaggacattgaaatcagcccaggatgttgggggtggccagactcagctggtacatAggatagacaatggtctagatcagaagctctacctgagggtcccctatttcaccctcttccctcccaataaggacctccaggtctcAGATCGGAAGAGCAC
>chr3_45983521_45983522_rs4683159_G
ACGCTCTTCCGATCTtcccaccaaagtgctctgtggcctatgtaaaggacattgaaatcagcccaggatgttgggggtggccagactcagctggtacatGggatagacaatggtctagatcagaagctctacctgagggtcccctatttcaccctcttccctcccaataaggacctccaggtctcAGATCGGAAGAGCAC
>chr3_45983556_45983557_rs13075758_G
ACGCTCTTCCGATCTattgaaatcagcccaggatgttgggggtggccagactcagctggtacataggatagacaatggtctagatcagaagctctacctGagggtcccctatttcaccctcttccctcccaataaggacctccaggtctcaaagttatcctcaagaaccagatattgaaacacagAGATCGGAAGAGCAC
>chr3_45983556_45983557_rs13075758_A
ACGCTCTTCCGATCTattgaaatcagcccaggatgttgggggtggccagactcagctggtacataggatagacaatggtctagatcagaagctctacctAagggtcccctatttcaccctcttccctcccaataaggacctccaggtctcaaagttatcctcaagaaccagatattgaaacacagAGATCGGAAGAGCAC
>chr3_45984026_45984027_rs11130082_T
ACGCTCTTCCGATCTatgagaactgcactgtggccatgctaggccaatggctcctggtatgggagataactgcttgtggtgcccaagcagttagaagccTgggcctttagtctgtcagaaaagtgtcacagcggactctgcaggcatggaggaagtggtcagcttcagactgtgtagtatcaagtAGATCGGAAGAGCAC
>chr3_45984026_45984027_rs11130082_C
ACGCTCTTCCGATCTatgagaactgcactgtggccatgctaggccaatggctcctggtatgggagataactgcttgtggtgcccaagcagttagaagccCgggcctttagtctgtcagaaaagtgtcacagcggactctgcaggcatggaggaagtggtcagcttcagactgtgtagtatcaagtAGATCGGAAGAGCAC
>chr3_45984449_45984450_rs6802312_T
ACGCTCTTCCGATCTgggaggcagcaggactggacctacagtgcatcccaggcaatgggccatccgccagccaggacccagttgggcagcaaaacaagaTaggtgggtctctgtccttcctgctcagtgggagaaagaacattcttttccaaagaagccaacttcatcagagcccagaagtttggAGATCGGAAGAGCAC
>chr3_45984449_45984450_rs6802312_C
ACGCTCTTCCGATCTgggaggcagcaggactggacctacagtgcatcccaggcaatgggccatccgccagccaggacccagttgggcagcaaaacaagaCaggtgggtctctgtccttcctgctcagtgggagaaagaacattcttttccaaagaagccaacttcatcagagcccagaagtttggAGATCGGAAGAGCAC
>chr3_45984717_45984718_rs11338292_CA
ACGCTCTTCCGATCTaaactggctttacagttctctgaaaggaaaccaggcaagctttccaagccttacacaaggtggatatttgagacccaaatatttCAatatgatgtgacctgaggactccaattactcgttgtgtgaacaaaaatgaaagggttgaatttcaactggcaacagcaaaaagcAGATCGGAAGAGCAC
>chr3_45984717_45984718_rs11338292_C
ACGCTCTTCCGATCTaaactggctttacagttctctgaaaggaaaccaggcaagctttccaagccttacacaaggtggatatttgagacccaaatatttCatatgatgtgacctgaggactccaattactcgttgtgtgaacaaaaatgaaagggttgaatttcaactggcaacagcaaaaagcAGATCGGAAGAGCAC
>chr3_45984767_45984768_rs3733097_G
ACGCTCTTCCGATCTttacacaaggtggatatttgagacccaaatatttcaatatgatgtgacctgaggactccaattactcgttgtgtgaacaaaaatGaaagggttgaatttcaactggcaacagcaaaaagccctgccacaagtccctcaaaaccaaactcagcctgcccagcaacctaccaAGATCGGAAGAGCAC
>chr3_45984767_45984768_rs3733097_A
ACGCTCTTCCGATCTttacacaaggtggatatttgagacccaaatatttcaatatgatgtgacctgaggactccaattactcgttgtgtgaacaaaaatAaaagggttgaatttcaactggcaacagcaaaaagccctgccacaagtccctcaaaaccaaactcagcctgcccagcaacctaccaAGATCGGAAGAGCAC
>chr3_45985149_45985150_rs17078495_G
ACGCTCTTCCGATCTcacaatttaacgacaatattagagaactctgctctgggcacaaaggtcaccctatctgggtgtattccctcaacaggagggcttGacctttctgtgtgggccttgttctgtgggcactctctggtttgtttctgacacacttctattcagacacagtgacctggtttgggAGATCGGAAGAGCAC
>chr3_45985149_45985150_rs17078495_T
ACGCTCTTCCGATCTcacaatttaacgacaatattagagaactctgctctgggcacaaaggtcaccctatctgggtgtattccctcaacaggagggcttTacctttctgtgtgggccttgttctgtgggcactctctggtttgtttctgacacacttctattcagacacagtgacctggtttgggAGATCGGAAGAGCAC
>chr3_45985207_45985208_rs13086858_C
ACGCTCTTCCGATCTggtgtattccctcaacaggagggcttgacctttctgtgtgggccttgttctgtgggcactctctggtttgtttctgacacacttCtattcagacacagtgacctggtttggggctaaacaagaaattagatcaatcatattgcagcctatctttttgagctcactttccaAGATCGGAAGAGCAC
>chr3_45985207_45985208_rs13086858_A
ACGCTCTTCCGATCTggtgtattccctcaacaggagggcttgacctttctgtgtgggccttgttctgtgggcactctctggtttgtttctgacacacttAtattcagacacagtgacctggtttggggctaaacaagaaattagatcaatcatattgcagcctatctttttgagctcactttccaAGATCGGAAGAGCAC
>chr3_45985531_45985532_rs143949445_C
ACGCTCTTCCGATCTacaccctctccacctttctttctctgaagaatggtcagtctctagccaggcagtgctagttgggggagaggatgaggacacataCcctcagaacttctggaccaaggaaagccgggcttgcctggcagggtccccttcgtcgtgaggcttgaagcctccagctgcccagaAGATCGGAAGAGCAC
>chr3_45985531_45985532_rs143949445_T
ACGCTCTTCCGATCTacaccctctccacctttctttctctgaagaatggtcagtctctagccaggcagtgctagttgggggagaggatgaggacacataTcctcagaacttctggaccaaggaaagccgggcttgcctggcagggtccccttcgtcgtgaggcttgaagcctccagctgcccagaAGATCGGAAGAGCAC
>chr3_45985918_45985919_rs737452_G
ACGCTCTTCCGATCTtggaaagaggtctggacatgcatctggagatcctacgtcctttcagaacctctcattcttcccttagatatccagtgcaaggttGtaatgtttgctggcaaagtagatagcaagactagagttggctgtggtggcagccggcactaaatgagggtctattgcgtgcagggAGATCGGAAGAGCAC
>chr3_45985918_45985919_rs737452_A
ACGCTCTTCCGATCTtggaaagaggtctggacatgcatctggagatcctacgtcctttcagaacctctcattcttcccttagatatccagtgcaaggttAtaatgtttgctggcaaagtagatagcaagactagagttggctgtggtggcagccggcactaaatgagggtctattgcgtgcagggAGATCGGAAGAGCAC
>chr3_45987299_45987300_rs67044455_G
ACGCTCTTCCGATCTcagggtctaggggagaagggagagtctgactacaaaggagcacaggaaaatatggggggcaattctgtttactgccttgattacGgtgatggttacatgactatatgtatttgacaaacatacacttgtcacaactcatataactataagttatatctcacaaaaaaggaAGATCGGAAGAGCAC
>chr3_45987299_45987300_rs67044455_A
ACGCTCTTCCGATCTcagggtctaggggagaagggagagtctgactacaaaggagcacaggaaaatatggggggcaattctgtttactgccttgattacAgtgatggttacatgactatatgtatttgacaaacatacacttgtcacaactcatataactataagttatatctcacaaaaaaggaAGATCGGAAGAGCAC
>chr3_45987606_45987607_rs34044394_CA
ACGCTCTTCCGATCTgccaaaaagaaaaggatgctgggacggaggcacacaagagtaaaggctgtttctctaactgcattcctcttatttggctgctgcCAacacagaggagtttgcagtctctgagagaaataatcctggagaaagacgactggagtgataccctgtgatctttaaatgcagccAGATCGGAAGAGCAC
>chr3_45987606_45987607_rs34044394_C
ACGCTCTTCCGATCTgccaaaaagaaaaggatgctgggacggaggcacacaagagtaaaggctgtttctctaactgcattcctcttatttggctgctgcCacacagaggagtttgcagtctctgagagaaataatcctggagaaagacgactggagtgataccctgtgatctttaaatgcagccAGATCGGAAGAGCAC
>chr3_45987779_45987780_rs7653682_A
ACGCTCTTCCGATCTtgggtctgtgtgtacacttctgaccatgtctgtggagagggtggagcttgggaaggaggtgatagcaacaacagatcctgagtaActcatccgggctgcggccaggacaatgaaggaaccaaccagctggattttctggaaaccagccctaactggagtctggcacaaggAGATCGGAAGAGCAC
>chr3_45987779_45987780_rs7653682_G
ACGCTCTTCCGATCTtgggtctgtgtgtacacttctgaccatgtctgtggagagggtggagcttgggaaggaggtgatagcaacaacagatcctgagtaGctcatccgggctgcggccaggacaatgaaggaaccaaccagctggattttctggaaaccagccctaactggagtctggcacaaggAGATCGGAAGAGCAC
>chr3_45987966_45987967_rs1873000_G
ACGCTCTTCCGATCTcccaaacagcatcataagcctgaacacagatggcaacacactcctttaagacttcttggtgctttggtgacactgcccttgtgtGagcccaaggcaggagaccttctctgtctgaccttgggagtgtgctcttggctggtgtcaagttcccaggtcgtggggtgagctgtAGATCGGAAGAGCAC
>chr3_45987966_45987967_rs1873000_C
ACGCTCTTCCGATCTcccaaacagcatcataagcctgaacacagatggcaacacactcctttaagacttcttggtgctttggtgacactgcccttgtgtCagcccaaggcaggagaccttctctgtctgaccttgggagtgtgctcttggctggtgtcaagttcccaggtcgtggggtgagctgtAGATCGGAAGAGCAC
>chr3_45988511_45988512_rs7628447_C
ACGCTCTTCCGATCTgatcctgacatctacaacccattagcaaatggctctcctaactcaggagacactcaaagctctgtacatactaccacggctgccCcagcaccagcgtaaggactccaggactcacacacctcacagggcccccagtgtgccaatcacctcataaacccacagtccttgttAGATCGGAAGAGCAC
>chr3_45988511_45988512_rs7628447_T
ACGCTCTTCCGATCTgatcctgacatctacaacccattagcaaatggctctcctaactcaggagacactcaaagctctgtacatactaccacggctgccTcagcaccagcgtaaggactccaggactcacacacctcacagggcccccagtgtgccaatcacctcataaacccacagtccttgttAGATCGGAAGAGCAC
>chr3_45990465_45990466_rs2133660_C
ACGCTCTTCCGATCTtaaaaactagtaagaaggagcacttgaggcctggtaagtgctttgataagaacaagtgaacatacaaggtaccacactgtactcCgctcatgattctcagccctcactgcagagtctcacattatgcttctgtggcttctggggccatttgtcacaatggtaattttttgAGATCGGAAGAGCAC
>chr3_45990465_45990466_rs2133660_T
ACGCTCTTCCGATCTtaaaaactagtaagaaggagcacttgaggcctggtaagtgctttgataagaacaagtgaacatacaaggtaccacactgtactcTgctcatgattctcagccctcactgcagagtctcacattatgcttctgtggcttctggggccatttgtcacaatggtaattttttgAGATCGGAAGAGCAC
>chr3_45990896_45990897_rs1846615_G
ACGCTCTTCCGATCTgccaggctggagtgcagtggcgcgatctcagctcactgcaacctccccctcccaggttcaagtgatttcccctgcctcagcctcGtgagtagctggggctacaggcgcacgccaccacgactggcaattttttttttaaatgtattttagtagagacggggtttcaccatAGATCGGAAGAGCAC
>chr3_45990896_45990897_rs1846615_C
ACGCTCTTCCGATCTgccaggctggagtgcagtggcgcgatctcagctcactgcaacctccccctcccaggttcaagtgatttcccctgcctcagcctcCtgagtagctggggctacaggcgcacgccaccacgactggcaattttttttttaaatgtattttagtagagacggggtttcaccatAGATCGGAAGAGCAC
>chr3_45991355_45991356_rs1873001_C
ACGCTCTTCCGATCTggatggatgaagtgtgtctactccacactgcctacctagcctctctttataaacagacctctggtgtcctgagagctcaggtgaCtgctgtcagacatgggtacaaatctcttaacccagcttgtgaggccctttacagatgggctgcctgacctcgatagggataggccAGATCGGAAGAGCAC
>chr3_45991355_45991356_rs1873001_T
ACGCTCTTCCGATCTggatggatgaagtgtgtctactccacactgcctacctagcctctctttataaacagacctctggtgtcctgagagctcaggtgaTtgctgtcagacatgggtacaaatctcttaacccagcttgtgaggccctttacagatgggctgcctgacctcgatagggataggccAGATCGGAAGAGCAC
>chr3_45991467_45991468_rs2101446_T
ACGCTCTTCCGATCTtaacccagcttgtgaggccctttacagatgggctgcctgacctcgatagggataggcccatcttcttgtccctcctccttccctTcttcccctctgcctatgttcaggcatccctgcgatgcccttctgtggctgggccctgcctccagggtttgaatgctctgctccctAGATCGGAAGAGCAC
>chr3_45991467_45991468_rs2101446_C
ACGCTCTTCCGATCTtaacccagcttgtgaggccctttacagatgggctgcctgacctcgatagggataggcccatcttcttgtccctcctccttccctCcttcccctctgcctatgttcaggcatccctgcgatgcccttctgtggctgggccctgcctccagggtttgaatgctctgctccctAGATCGGAAGAGCAC
>chr3_45991675_45991676_rs71288014_G
ACGCTCTTCCGATCTgccagctgctccagtctcgctgggtttggtgtggacaggaggaagtgtgaaccacagttcggttcccgaggaaGccttacccacagcctccttcaccccatcctggaaaatgaaaagcaccgccaccctcacaaacaaccctgctaacAGATCGGAAGAGCAC
>chr3_45991675_45991676_rs71288014_GCCTTACCCACAGACTCCTTCAC
ACGCTCTTCCGATCTgccagctgctccagtctcgctgggtttggtgtggacaggaggaagtgtgaaccacagttcggttcccgaggaaGCCTTACCCACAGACTCCTTCACccttacccacagcctccttcaccccatcctggaaaatgaaaagcaccgccaccctcacaaacaaccctgctaacAGATCGGAAGAGCAC
>chr3_45992327_45992328_rs1500003_A
ACGCTCTTCCGATCTgaggtgctggtgggcctgggttctgttgcacttcttggggaggagcatgacaacagcagtgccagcgtaggtgcagagaggcagAaggtggggccatgctgcagatgggaggggcaagcaggacccaggatggctctgaagctggagttggagcaatgagcaagatatttAGATCGGAAGAGCAC
>chr3_45992327_45992328_rs1500003_G
ACGCTCTTCCGATCTgaggtgctggtgggcctgggttctgttgcacttcttggggaggagcatgacaacagcagtgccagcgtaggtgcagagaggcagGaggtggggccatgctgcagatgggaggggcaagcaggacccaggatggctctgaagctggagttggagcaatgagcaagatatttAGATCGGAAGAGCAC
>chr3_45993299_45993300_rs1392288_T
ACGCTCTTCCGATCTtgaacaggaaggaccactggaagttactaaaatcaacaggttgactggctcccatgtgagaaaagggataaaactgctcttgccTaactgagcacagcttctgccatcatcctcttctcaaagccatggggcccatttgctccaaggcaatggctcttattatgggggtaAGATCGGAAGAGCAC
>chr3_45993299_45993300_rs1392288_C
ACGCTCTTCCGATCTtgaacaggaaggaccactggaagttactaaaatcaacaggttgactggctcccatgtgagaaaagggataaaactgctcttgccCaactgagcacagcttctgccatcatcctcttctcaaagccatggggcccatttgctccaaggcaatggctcttattatgggggtaAGATCGGAAGAGCAC
>chr3_45993605_45993606_rs17330872_A
ACGCTCTTCCGATCTtaccaataaagacttcttattttcttgaaactggcattgagctcacaaacaaaatactgtttatcttttgactaagacaagaacAtagcagtcatgacgtgagcagatgttgccctgaccataatggactcatctgtgctcacaagttgcctctgtaatcacaggcaccaAGATCGGAAGAGCAC
>chr3_45993605_45993606_rs17330872_G
ACGCTCTTCCGATCTtaccaataaagacttcttattttcttgaaactggcattgagctcacaaacaaaatactgtttatcttttgactaagacaagaacGtagcagtcatgacgtgagcagatgttgccctgaccataatggactcatctgtgctcacaagttgcctctgtaatcacaggcaccaAGATCGGAAGAGCAC
>chr3_45994895_45994896_SNP10_A
ACGCTCTTCCGATCTgtcgggaaaggaaactgctgtggtaagacaagcagaggggctgagaggctctggccaacacaggcagtttcaacaagtgttctAtttttttttctggagaggacacccaatgggaacagtgaagagtgacagggacatcagagaatacatgtgctttaacagggggccAGATCGGAAGAGCAC
>chr3_45994895_45994896_SNP10_AT
ACGCTCTTCCGATCTgtcgggaaaggaaactgctgtggtaagacaagcagaggggctgagaggctctggccaacacaggcagtttcaacaagtgttctATtttttttttctggagaggacacccaatgggaacagtgaagagtgacagggacatcagagaatacatgtgctttaacagggggccAGATCGGAAGAGCAC
>chr3_45995029_45995030_rs71327003_C
ACGCTCTTCCGATCTgacatcagagaatacatgtgctttaacagggggccacgcggttaacgtgtcaaccacatgtgcttttcttacaaaaaataaaatCccgccatcctcccccctccccgccccacccccgccaggtttcaacagcacggactccagtccagtgcagtgccgccacaccagagAGATCGGAAGAGCAC
>chr3_45995029_45995030_rs71327003_T
ACGCTCTTCCGATCTgacatcagagaatacatgtgctttaacagggggccacgcggttaacgtgtcaaccacatgtgcttttcttacaaaaaataaaatTccgccatcctcccccctccccgccccacccccgccaggtttcaacagcacggactccagtccagtgcagtgccgccacaccagagAGATCGGAAGAGCAC
>chr3_45996955_45996956_rs13084541_G
ACGCTCTTCCGATCTcggggggagtgagaagatgacaaagagaaaagtaatcaatgtagtggtctaagagaaatcattgctccaaccactgtctgaacaGcttcatgcaatattaaggatgagagagattttaatgttggtcatctggtccaatatccttgtttgaaactgtgtggggaaaaaaaAGATCGGAAGAGCAC
>chr3_45996955_45996956_rs13084541_A
ACGCTCTTCCGATCTcggggggagtgagaagatgacaaagagaaaagtaatcaatgtagtggtctaagagaaatcattgctccaaccactgtctgaacaActtcatgcaatattaaggatgagagagattttaatgttggtcatctggtccaatatccttgtttgaaactgtgtggggaaaaaaaAGATCGGAAGAGCAC
>chr3_45997152_45997153_rs13064616_T
ACGCTCTTCCGATCTtactcttacacaacagcaatcatcaacacaggagaataatttggtgaccagatgtgtgtggggttttccccacacactgagcagTggaccgcacctgggtgtcctccaattcaattccgacactatctacctggagtatcagatcccacaagtggagggctcagtccccaAGATCGGAAGAGCAC
>chr3_45997152_45997153_rs13064616_C
ACGCTCTTCCGATCTtactcttacacaacagcaatcatcaacacaggagaataatttggtgaccagatgtgtgtggggttttccccacacactgagcagCggaccgcacctgggtgtcctccaattcaattccgacactatctacctggagtatcagatcccacaagtggagggctcagtccccaAGATCGGAAGAGCAC
>chr3_45997568_45997569_rs36023124_G
ACGCTCTTCCGATCTtgcaccactcttcagtaacctccacgtgttcagctatcccgaagctccccgaatccagtcctcttgggcttttatggaagcttcGtgatgtcagcattgcttcccccagggtataggggaggaccctctcttgggagggtcttaagacctataatcagaaaggcgggggaAGATCGGAAGAGCAC
>chr3_45997568_45997569_rs36023124_C
ACGCTCTTCCGATCTtgcaccactcttcagtaacctccacgtgttcagctatcccgaagctccccgaatccagtcctcttgggcttttatggaagcttcCtgatgtcagcattgcttcccccagggtataggggaggaccctctcttgggagggtcttaagacctataatcagaaaggcgggggaAGATCGGAAGAGCAC
>chr3_45997660_45997661_rs57542549_T
ACGCTCTTCCGATCTagcattgcttcccccagggtataggggaggaccctctcttgggagggtcttaagacctataatcagaaaggcgggggaagcggcTgggcacggtggctcacgcctgtaatcccagctcacgccttgggaggccgaggtgggcggatcacctgaggtcgggagtttgagacAGATCGGAAGAGCAC
>chr3_45997660_45997661_rs57542549_C
ACGCTCTTCCGATCTagcattgcttcccccagggtataggggaggaccctctcttgggagggtcttaagacctataatcagaaaggcgggggaagcggcCgggcacggtggctcacgcctgtaatcccagctcacgccttgggaggccgaggtgggcggatcacctgaggtcgggagtttgagacAGATCGGAAGAGCAC
>chr3_45998376_45998377_rs71615438_A
ACGCTCTTCCGATCTaaaaaaacaaaaaacaacaacaaaaacccattcagcattatatttaaaacttgcagccacttggtgacataattagtattcattAtcatactttgaagatgaggagatgaagctcagagaggttaaatgactgtcctggtccacccacctaataagtggtggagagtggtAGATCGGAAGAGCAC
>chr3_45998376_45998377_rs71615438_G
ACGCTCTTCCGATCTaaaaaaacaaaaaacaacaacaaaaacccattcagcattatatttaaaacttgcagccacttggtgacataattagtattcattGtcatactttgaagatgaggagatgaagctcagagaggttaaatgactgtcctggtccacccacctaataagtggtggagagtggtAGATCGGAAGAGCAC
>chr3_45999186_45999187_rs2129881_A
ACGCTCTTCCGATCTcaggccagaagtggatgccagccatgccaatggcatggggtggcagctcaaaagagtcagcctcctcttgatagtcactggtcaAttaatctctctgctggaaaattcgagtgtaagacccacggaaggaatcagaagttgactgcagaatcaacagctctaagctggttAGATCGGAAGAGCAC
>chr3_45999186_45999187_rs2129881_G
ACGCTCTTCCGATCTcaggccagaagtggatgccagccatgccaatggcatggggtggcagctcaaaagagtcagcctcctcttgatagtcactggtcaGttaatctctctgctggaaaattcgagtgtaagacccacggaaggaatcagaagttgactgcagaatcaacagctctaagctggttAGATCGGAAGAGCAC
>chr3_46000090_46000091_rs12485445_C
ACGCTCTTCCGATCTaacacatttaccagtttattaaaaggatattacaaaggatacagataaagagacgatacacagggcaaggtatgggggaaggggCgccagagcttccatgctctccctgggcataccaccccccaggaacctccacgtggtatggaaactctgtgaacccaggccacttgAGATCGGAAGAGCAC
>chr3_46000090_46000091_rs12485445_T
ACGCTCTTCCGATCTaacacatttaccagtttattaaaaggatattacaaaggatacagataaagagacgatacacagggcaaggtatgggggaaggggTgccagagcttccatgctctccctgggcataccaccccccaggaacctccacgtggtatggaaactctgtgaacccaggccacttgAGATCGGAAGAGCAC
>chr3_46000345_46000346_rs34754340_C
ACGCTCTTCCGATCTctcttggtaggttggtggtggagctaagtcccaaccctctaatcatgcctctgtctatggtgaccagccccaccctgaagctgtCagtctcttattgcaggtagctaggcagacatgagcagggcaggagaccccctcacccctgccaaggaatgtcaggcaaccatcagAGATCGGAAGAGCAC
>chr3_46000345_46000346_rs34754340_T
ACGCTCTTCCGATCTctcttggtaggttggtggtggagctaagtcccaaccctctaatcatgcctctgtctatggtgaccagccccaccctgaagctgtTagtctcttattgcaggtagctaggcagacatgagcagggcaggagaccccctcacccctgccaaggaatgtcaggcaaccatcagAGATCGGAAGAGCAC
>chr3_46000417_46000418_rs2373089_C
ACGCTCTTCCGATCTccctgaagctgtcagtctcttattgcaggtagctaggcagacatgagcagggcaggagaccccctcacccctgccaaggaatgtCaggcaaccatcaggtgatggttagggaggaggacgaggaatctcacatacacgttttcctccatttcttgaatcacttccatgccAGATCGGAAGAGCAC
>chr3_46000417_46000418_rs2373089_T
ACGCTCTTCCGATCTccctgaagctgtcagtctcttattgcaggtagctaggcagacatgagcagggcaggagaccccctcacccctgccaaggaatgtTaggcaaccatcaggtgatggttagggaggaggacgaggaatctcacatacacgttttcctccatttcttgaatcacttccatgccAGATCGGAAGAGCAC
>chr3_46000581_46000582_rs2373090_T
ACGCTCTTCCGATCTcatgcccttgccaatatgcatccagaccttcaaggtcatatttgaagggaaagaagtccattccattctggcagttggctgaacTggtacagacacaggcttctcatctactttaagaaaaatgtgaaatgagatgataagaaaagagatactcactttgttgctagaatAGATCGGAAGAGCAC
>chr3_46000581_46000582_rs2373090_G
ACGCTCTTCCGATCTcatgcccttgccaatatgcatccagaccttcaaggtcatatttgaagggaaagaagtccattccattctggcagttggctgaacGggtacagacacaggcttctcatctactttaagaaaaatgtgaaatgagatgataagaaaagagatactcactttgttgctagaatAGATCGGAAGAGCAC
>chr3_46000921_46000922_rs35283688_A
ACGCTCTTCCGATCTtaagaccagttcattctgaaactccaaggatgaataaggggacccctattcactctggtatctcctgtcttctcaggtggataaAcatgatgagatgggagcaagcttaagggtaccaggtaagaccggttcactctggagccccaaggatgaatggggcataccctgttAGATCGGAAGAGCAC
>chr3_46000921_46000922_rs35283688_T
ACGCTCTTCCGATCTtaagaccagttcattctgaaactccaaggatgaataaggggacccctattcactctggtatctcctgtcttctcaggtggataaTcatgatgagatgggagcaagcttaagggtaccaggtaagaccggttcactctggagccccaaggatgaatggggcataccctgttAGATCGGAAGAGCAC
>chr3_46003127_46003128_rs12053895_T
ACGCTCTTCCGATCTtgtagtaattcatctcaaggatccttcttgctatccttgtagaaggcagctggccaaagagggactttggctcctgattgaaaaTtttctgtaacgtgaattattaatactcgataacttgccctgtaacacctgcatcctacctgttaagaagagcaatgaggccaggcAGATCGGAAGAGCAC
>chr3_46003127_46003128_rs12053895_A
ACGCTCTTCCGATCTtgtagtaattcatctcaaggatccttcttgctatccttgtagaaggcagctggccaaagagggactttggctcctgattgaaaaAtttctgtaacgtgaattattaatactcgataacttgccctgtaacacctgcatcctacctgttaagaagagcaatgaggccaggcAGATCGGAAGAGCAC
>chr3_46003690_46003691_rs28808964_C
ACGCTCTTCCGATCTtaggagaagtacctccagatactcagttgttttcagtcttagacctcaaagacactttctttcgtatctccctagactcatcctCccaattttatttgcatttgagtaggagaataagaaagcaaggcatcaacagctcacctggacagtgcttccacaaggtttcacagAGATCGGAAGAGCAC
>chr3_46003690_46003691_rs28808964_T
ACGCTCTTCCGATCTtaggagaagtacctccagatactcagttgttttcagtcttagacctcaaagacactttctttcgtatctccctagactcatcctTccaattttatttgcatttgagtaggagaataagaaagcaaggcatcaacagctcacctggacagtgcttccacaaggtttcacagAGATCGGAAGAGCAC
>chr3_46003953_46003954_rs35265123_G
ACGCTCTTCCGATCTctgttaatctgctcccccacaagacagctgggaatccaacatctagtccagacactaaatttactggcagacagagggcacaagGtgtccaaggccaagacacagctactaagacaagaggtccaatacttggagataatcatgacccctggagaacataagttctccccAGATCGGAAGAGCAC
>chr3_46003953_46003954_rs35265123_T
ACGCTCTTCCGATCTctgttaatctgctcccccacaagacagctgggaatccaacatctagtccagacactaaatttactggcagacagagggcacaagTtgtccaaggccaagacacagctactaagacaagaggtccaatacttggagataatcatgacccctggagaacataagttctccccAGATCGGAAGAGCAC
>chr3_46004967_46004968_rs34836513_G
ACGCTCTTCCGATCTgcctccttactgccactacgaggagactataactcaacacattcatgttgtgagatacttaaccaaatttatgccagctgggaaGactcaaagaatcagcccctagataatccggacgaaatatggttttcagattaaagtagttttgtctggaatggaactagatatgcAGATCGGAAGAGCAC
>chr3_46004967_46004968_rs34836513_A
ACGCTCTTCCGATCTgcctccttactgccactacgaggagactataactcaacacattcatgttgtgagatacttaaccaaatttatgccagctgggaaAactcaaagaatcagcccctagataatccggacgaaatatggttttcagattaaagtagttttgtctggaatggaactagatatgcAGATCGGAAGAGCAC
>chr3_46005277_46005278_rs2129879_T
ACGCTCTTCCGATCTttttaaatacgcctttctggtgtctcatgtccatgtggctatctgaaaggaaaggggggtacctaacagcttgggatactcctaTtaagtatgggcctcaaatcttagagctcctagaggctgttcatttgccctgggaagtggcagtagtgcactgtagaggacaccagAGATCGGAAGAGCAC
>chr3_46005277_46005278_rs2129879_C
ACGCTCTTCCGATCTttttaaatacgcctttctggtgtctcatgtccatgtggctatctgaaaggaaaggggggtacctaacagcttgggatactcctaCtaagtatgggcctcaaatcttagagctcctagaggctgttcatttgccctgggaagtggcagtagtgcactgtagaggacaccagAGATCGGAAGAGCAC
>chr3_46005540_46005541_rs2171529_G
ACGCTCTTCCGATCTctcccctctcccaccagtgaactgccccctttccagtacactaaggaagaaatagattgggccacccaacgtgggtataaggaaGaaatcagtggttggtacaggttgggagggcttctctatctacctaaagcctcccaaagaaagtcatcaagagtttccacaactccAGATCGGAAGAGCAC
>chr3_46005540_46005541_rs2171529_A
ACGCTCTTCCGATCTctcccctctcccaccagtgaactgccccctttccagtacactaaggaagaaatagattgggccacccaacgtgggtataaggaaAaaatcagtggttggtacaggttgggagggcttctctatctacctaaagcctcccaaagaaagtcatcaagagtttccacaactccAGATCGGAAGAGCAC
>chr3_46006166_46006167_rs34283240_G
ACGCTCTTCCGATCTcaggaatgtcaggcaactctccgatgatggtcaggcaactctccgatgatggtcaggcagttgtcaaactgtctctctaaaataGtaattagttgcagctggcaactagacagtctcccaatagacagaaaacacttgaagctggtgatcagtggcttcccagtaagatcAGATCGGAAGAGCAC
>chr3_46006166_46006167_rs34283240_C
ACGCTCTTCCGATCTcaggaatgtcaggcaactctccgatgatggtcaggcaactctccgatgatggtcaggcagttgtcaaactgtctctctaaaataCtaattagttgcagctggcaactagacagtctcccaatagacagaaaacacttgaagctggtgatcagtggcttcccagtaagatcAGATCGGAAGAGCAC
>chr3_46006275_46006276_rs4234452_G
ACGCTCTTCCGATCTacagtctcccaatagacagaaaacacttgaagctggtgatcagtggcttcccagtaagatctcaggaattggggaaaatgggctGaagcatgcacactaagcagcaaaatggtggagtttaactggtagatgaccttcacctaagaacactcagttggtaagggaaaaacAGATCGGAAGAGCAC
>chr3_46006275_46006276_rs4234452_C
ACGCTCTTCCGATCTacagtctcccaatagacagaaaacacttgaagctggtgatcagtggcttcccagtaagatctcaggaattggggaaaatgggctCaagcatgcacactaagcagcaaaatggtggagtttaactggtagatgaccttcacctaagaacactcagttggtaagggaaaaacAGATCGGAAGAGCAC
>chr3_46008272_46008273_rs76281521_G
ACGCTCTTCCGATCTtgattcactgagaactccctgctggagagtccacatctatagcccagtggagcttctagctgacaccagtgtcacctgccagccGtgtgattgcaccatcttggacgtcctacccagtcaagccatgaaatgatggcagcttcagccgacatctgactgcaaccgtgtaaAGATCGGAAGAGCAC
>chr3_46008272_46008273_rs76281521_A
ACGCTCTTCCGATCTtgattcactgagaactccctgctggagagtccacatctatagcccagtggagcttctagctgacaccagtgtcacctgccagccAtgtgattgcaccatcttggacgtcctacccagtcaagccatgaaatgatggcagcttcagccgacatctgactgcaaccgtgtaaAGATCGGAAGAGCAC
>chr3_46008273_46008274_rs13433997_T
ACGCTCTTCCGATCTgattcactgagaactccctgctggagagtccacatctatagcccagtggagcttctagctgacaccagtgtcacctgccagccgTgtgattgcaccatcttggacgtcctacccagtcaagccatgaaatgatggcagcttcagccgacatctgactgcaaccgtgtaagAGATCGGAAGAGCAC
>chr3_46008273_46008274_rs13433997_C
ACGCTCTTCCGATCTgattcactgagaactccctgctggagagtccacatctatagcccagtggagcttctagctgacaccagtgtcacctgccagccgCgtgattgcaccatcttggacgtcctacccagtcaagccatgaaatgatggcagcttcagccgacatctgactgcaaccgtgtaagAGATCGGAAGAGCAC
>chr3_46008335_46008336_rs67937868_G
ACGCTCTTCCGATCTcaccagtgtcacctgccagccgtgtgattgcaccatcttggacgtcctacccagtcaagccatgaaatgatggcagcttcagccGacatctgactgcaaccgtgtaagtgatcctaggtgggaactgccctgctgagcccttcctgtattcctgacccacaaaatccgtgAGATCGGAAGAGCAC
>chr3_46008335_46008336_rs67937868_T
ACGCTCTTCCGATCTcaccagtgtcacctgccagccgtgtgattgcaccatcttggacgtcctacccagtcaagccatgaaatgatggcagcttcagccTacatctgactgcaaccgtgtaagtgatcctaggtgggaactgccctgctgagcccttcctgtattcctgacccacaaaatccgtgAGATCGGAAGAGCAC
>chr3_46008851_46008852_rs9863204_A
ACGCTCTTCCGATCTaagtctgactacccgccgggcgtggtggctcacacatgtaatcccggcactttgggaggctgaggggggcggatcacaaggtcaAgagatcgagaccatcctggctaacacggtgaaaccctgtctctactaaaaatacaaaaaaaaaaaaaaaattagccgggtgtgatAGATCGGAAGAGCAC
>chr3_46008851_46008852_rs9863204_G
ACGCTCTTCCGATCTaagtctgactacccgccgggcgtggtggctcacacatgtaatcccggcactttgggaggctgaggggggcggatcacaaggtcaGgagatcgagaccatcctggctaacacggtgaaaccctgtctctactaaaaatacaaaaaaaaaaaaaaaattagccgggtgtgatAGATCGGAAGAGCAC
>chr3_46010210_46010211_rs55875328_G
ACGCTCTTCCGATCTcacctctgaccaagatgcatgagcccacatgcaggggagaggtttgagctgtggcagatataaatgtgggtgtcatcaacatacGattggtttaaagcaatgactttcagtttgatctcagatccctttaaaaaattgtttttattggctgggtgcggtggctcacacctAGATCGGAAGAGCAC
>chr3_46010210_46010211_rs55875328_A
ACGCTCTTCCGATCTcacctctgaccaagatgcatgagcccacatgcaggggagaggtttgagctgtggcagatataaatgtgggtgtcatcaacatacAattggtttaaagcaatgactttcagtttgatctcagatccctttaaaaaattgtttttattggctgggtgcggtggctcacacctAGATCGGAAGAGCAC
>chr3_46010282_46010283_rs67200151_G
ACGCTCTTCCGATCTtcatcaacatacgattggtttaaagcaatgactttcagtttgatctcagatccctttaaaaaattgtttttattggctgggtgcGgtggctcacacctataatcccagcactttgggaggccaaggcgggcagatcatgaggtcaggagattgagaccatcctggctaacAGATCGGAAGAGCAC
>chr3_46010282_46010283_rs67200151_A
ACGCTCTTCCGATCTtcatcaacatacgattggtttaaagcaatgactttcagtttgatctcagatccctttaaaaaattgtttttattggctgggtgcAgtggctcacacctataatcccagcactttgggaggccaaggcgggcagatcatgaggtcaggagattgagaccatcctggctaacAGATCGGAAGAGCAC
>chr3_46010416_46010417_rs61556067_A
ACGCTCTTCCGATCTtcatgaggtcaggagattgagaccatcctggctaacatggtgaaaccccgtctatactaaaaatgcaaaacaaattagctgggaAtggtggcgggcgcctgtagtcccagctactcgggaggctgaggcaggagaatggcgtgaacccgggaggcggacttgcagtgagcAGATCGGAAGAGCAC
>chr3_46010416_46010417_rs61556067_G
ACGCTCTTCCGATCTtcatgaggtcaggagattgagaccatcctggctaacatggtgaaaccccgtctatactaaaaatgcaaaacaaattagctgggaGtggtggcgggcgcctgtagtcccagctactcgggaggctgaggcaggagaatggcgtgaacccgggaggcggacttgcagtgagcAGATCGGAAGAGCAC
>chr3_46010771_46010772_rs13089855_G
ACGCTCTTCCGATCTgcaacagatctctagaactttttcatctcacaacactgaaactcaatactcattagacactagctcctccacccccaagtccttGgtaaccaccttactactttctgtttctatgcttttgactactttatcatgaaggaaatgaaaataatttgaaatcatctttgcaaAGATCGGAAGAGCAC
>chr3_46010771_46010772_rs13089855_C
ACGCTCTTCCGATCTgcaacagatctctagaactttttcatctcacaacactgaaactcaatactcattagacactagctcctccacccccaagtccttCgtaaccaccttactactttctgtttctatgcttttgactactttatcatgaaggaaatgaaaataatttgaaatcatctttgcaaAGATCGGAAGAGCAC
>chr3_46011308_46011309_rs34493660_G
ACGCTCTTCCGATCTtggcgggcgcctgtaatcctagctacttgggaggctgagtcacgagaatcacttgaacctgggaggcggaggttgcagtgagctGagattgcaccactgcacttcagcctgggtgacagagtgagattttctctcaaaaaaagaggtcgggcttgggatagagtggcaacAGATCGGAAGAGCAC
>chr3_46011308_46011309_rs34493660_A
ACGCTCTTCCGATCTtggcgggcgcctgtaatcctagctacttgggaggctgagtcacgagaatcacttgaacctgggaggcggaggttgcagtgagctAagattgcaccactgcacttcagcctgggtgacagagtgagattttctctcaaaaaaagaggtcgggcttgggatagagtggcaacAGATCGGAAGAGCAC
>chr3_46012089_46012090_rs3851346_A
ACGCTCTTCCGATCTtgatttagtaggtctagacagggtcagggcatctgtagttttaagtacctttccaggtgatactgtcatgtactcctggtaaaaAccctctgatctaattccttgtattgcagatgaacaaactaaggtctagaaatgtcaatagggttatgaaaggaggcacagtgctaAGATCGGAAGAGCAC
>chr3_46012089_46012090_rs3851346_T
ACGCTCTTCCGATCTtgatttagtaggtctagacagggtcagggcatctgtagttttaagtacctttccaggtgatactgtcatgtactcctggtaaaaTccctctgatctaattccttgtattgcagatgaacaaactaaggtctagaaatgtcaatagggttatgaaaggaggcacagtgctaAGATCGGAAGAGCAC
>chr3_46012286_46012287_rs3851347_A
ACGCTCTTCCGATCTtatgtgactttggataatttgtttaatccctccatgctttaccatcctcatctagaagaaggggcagtaacagcaattccaaatAgttttgggagcattaaatgagctaaggcaatccaagccctctaccatggtgcctgatataaagtttctgctgaataattgctggcAGATCGGAAGAGCAC
>chr3_46012286_46012287_rs3851347_G
ACGCTCTTCCGATCTtatgtgactttggataatttgtttaatccctccatgctttaccatcctcatctagaagaaggggcagtaacagcaattccaaatGgttttgggagcattaaatgagctaaggcaatccaagccctctaccatggtgcctgatataaagtttctgctgaataattgctggcAGATCGGAAGAGCAC
>chr3_46012390_46012391_rs12495073_T
ACGCTCTTCCGATCTagctaaggcaatccaagccctctaccatggtgcctgatataaagtttctgctgaataattgctggctacattgtcatatcatcaTcagcagcagcaccgtcatcattatcgccatcaccaccactgtcatcattattgtcactatcaccaccacccccaccaccaccactAGATCGGAAGAGCAC
>chr3_46012390_46012391_rs12495073_G
ACGCTCTTCCGATCTagctaaggcaatccaagccctctaccatggtgcctgatataaagtttctgctgaataattgctggctacattgtcatatcatcaGcagcagcagcaccgtcatcattatcgccatcaccaccactgtcatcattattgtcactatcaccaccacccccaccaccaccactAGATCGGAAGAGCAC
>chr3_46012476_46012477_rs35883205_A
ACGCTCTTCCGATCTagcagcagcaccgtcatcattatcgccatcaccaccactgtcatcattattgtcactatcaccaccacccccaccaccaccactAtcatcatcattttcatcatcgctatttcagaaagtgccccccagccagctagtggcagagctgggacgattttggttttcagactAGATCGGAAGAGCAC
>chr3_46012476_46012477_rs35883205_G
ACGCTCTTCCGATCTagcagcagcaccgtcatcattatcgccatcaccaccactgtcatcattattgtcactatcaccaccacccccaccaccaccactGtcatcatcattttcatcatcgctatttcagaaagtgccccccagccagctagtggcagagctgggacgattttggttttcagactAGATCGGAAGAGCAC
>chr3_46012664_46012665_rs61650989_G
ACGCTCTTCCGATCTccactactgaagcctccaaattctcaacacaaacttaagtatttccttggccaagacagtgtaacaaagtctttttttttctgaGtggaaaaataaattgctcttaatttcttttttctttccttttttttggtggggggagggggatggagtcttgctctgtcacccggAGATCGGAAGAGCAC
>chr3_46012664_46012665_rs61650989_T
ACGCTCTTCCGATCTccactactgaagcctccaaattctcaacacaaacttaagtatttccttggccaagacagtgtaacaaagtctttttttttctgaTtggaaaaataaattgctcttaatttcttttttctttccttttttttggtggggggagggggatggagtcttgctctgtcacccggAGATCGGAAGAGCAC
>chr3_46013758_46013759_rs35669129_G
ACGCTCTTCCGATCTgctcctgcggttgttgtgccagagaccacctccctttgttctagctgtttctcctgccttcccaccagttttgtgagctacccaGcagcttttctctttctttgagtataacctcttctatatgtcatttctctccaattttaatgtataattacacacatttttcttttAGATCGGAAGAGCAC
>chr3_46013758_46013759_rs35669129_A
ACGCTCTTCCGATCTgctcctgcggttgttgtgccagagaccacctccctttgttctagctgtttctcctgccttcccaccagttttgtgagctacccaAcagcttttctctttctttgagtataacctcttctatatgtcatttctctccaattttaatgtataattacacacatttttcttttAGATCGGAAGAGCAC
>chr3_46014224_46014225_rs13081151_G
ACGCTCTTCCGATCTtgggtagtgacaatgcctaccttgtaaaattgtgagaatgtggcataatgtgtgcaagggatatagcacagtttctagcacccaGtagttgctcaataaatattcattgagtgaatgattgaataaataaagacactagatcagtgattgtcaaacatggctgtacattaAGATCGGAAGAGCAC
>chr3_46014224_46014225_rs13081151_A
ACGCTCTTCCGATCTtgggtagtgacaatgcctaccttgtaaaattgtgagaatgtggcataatgtgtgcaagggatatagcacagtttctagcacccaAtagttgctcaataaatattcattgagtgaatgattgaataaataaagacactagatcagtgattgtcaaacatggctgtacattaAGATCGGAAGAGCAC
>chr3_46014417_46014418_rs13081213_C
ACGCTCTTCCGATCTcatcctgaggccaggttgcaccctagaacaattgcatcagaacctttggggtagaaactcagacattagtgttttttttgtttgCttgtttttgttttttgagacagagtcttgctctgttgccaggctgtagtgcagtggcgcaatctcagctcattgcaacctccgccAGATCGGAAGAGCAC
>chr3_46014417_46014418_rs13081213_T
ACGCTCTTCCGATCTcatcctgaggccaggttgcaccctagaacaattgcatcagaacctttggggtagaaactcagacattagtgttttttttgtttgTttgtttttgttttttgagacagagtcttgctctgttgccaggctgtagtgcagtggcgcaatctcagctcattgcaacctccgccAGATCGGAAGAGCAC
>chr3_46014628_46014629_rs9849015_T
ACGCTCTTCCGATCTcgcccaattaatttttgtatttttagtagagacggggtttcaccatgttgaccaggatggtctcgatctcttgacttcatgatcTacctgcctcggcctcccaaagtgctgggattacaggcatgagccactgcgcccggccaacattagtattttttaagctccgcgtgAGATCGGAAGAGCAC
>chr3_46014628_46014629_rs9849015_C
ACGCTCTTCCGATCTcgcccaattaatttttgtatttttagtagagacggggtttcaccatgttgaccaggatggtctcgatctcttgacttcatgatcCacctgcctcggcctcccaaagtgctgggattacaggcatgagccactgcgcccggccaacattagtattttttaagctccgcgtgAGATCGGAAGAGCAC
>chr3_46014670_46014671_rs34168660_G
ACGCTCTTCCGATCTccatgttgaccaggatggtctcgatctcttgacttcatgatctacctgcctcggcctcccaaagtgctgggattacaggcatgaGccactgcgcccggccaacattagtattttttaagctccgcgtgtgatctgacatgtagccttggatgttggagtgtgacctattcAGATCGGAAGAGCAC
>chr3_46014670_46014671_rs34168660_A
ACGCTCTTCCGATCTccatgttgaccaggatggtctcgatctcttgacttcatgatctacctgcctcggcctcccaaagtgctgggattacaggcatgaAccactgcgcccggccaacattagtattttttaagctccgcgtgtgatctgacatgtagccttggatgttggagtgtgacctattcAGATCGGAAGAGCAC
>chr3_46014681_46014682_rs35751180_C
ACGCTCTTCCGATCTaggatggtctcgatctcttgacttcatgatctacctgcctcggcctcccaaagtgctgggattacaggcatgagccactgcgccCggccaacattagtattttttaagctccgcgtgtgatctgacatgtagccttggatgttggagtgtgacctattctggtcccttgtAGATCGGAAGAGCAC
>chr3_46014681_46014682_rs35751180_T
ACGCTCTTCCGATCTaggatggtctcgatctcttgacttcatgatctacctgcctcggcctcccaaagtgctgggattacaggcatgagccactgcgccTggccaacattagtattttttaagctccgcgtgtgatctgacatgtagccttggatgttggagtgtgacctattctggtcccttgtAGATCGGAAGAGCAC
>chr3_46015419_46015420_rs4362758_T
ACGCTCTTCCGATCTtgcaataatcctatttccaaataaggtcatattcagggagactgtgggttattcagggagactgtgggttaggagttgaacataTgaatctgggggcagaggatgacacaattcaacctgtaacctgccctaagctacagatttgtatcccctgaagaacttcatcaaaaAGATCGGAAGAGCAC
>chr3_46015419_46015420_rs4362758_A
ACGCTCTTCCGATCTtgcaataatcctatttccaaataaggtcatattcagggagactgtgggttattcagggagactgtgggttaggagttgaacataAgaatctgggggcagaggatgacacaattcaacctgtaacctgccctaagctacagatttgtatcccctgaagaacttcatcaaaaAGATCGGAAGAGCAC
>chr3_46015741_46015742_rs35921206_C
ACGCTCTTCCGATCTatttttttctctaattttgaagtaaacagaagattctttgataaattagcagggcccagtggttcttcctcccccacccccgccCcccaatttaaccttactattgggaaactgtatattggcatatcgttgaaccaattgcaaccaaagttgagggtgggagcaggtaaAGATCGGAAGAGCAC
>chr3_46015741_46015742_rs35921206_A
ACGCTCTTCCGATCTatttttttctctaattttgaagtaaacagaagattctttgataaattagcagggcccagtggttcttcctcccccacccccgccAcccaatttaaccttactattgggaaactgtatattggcatatcgttgaaccaattgcaaccaaagttgagggtgggagcaggtaaAGATCGGAAGAGCAC
>chr3_46015929_46015930_rs11404783_T
ACGCTCTTCCGATCTcacattcccacagttcattgcaaagtgccttggaagagctttaataatacatttaaagtgagcatccccagttgtgtggacaaTaagccaggtcattttctttcagtcaagagaggtcagcaaggtggtctgggaaaaggaacaggaatttcttgggcctggagtaatAGATCGGAAGAGCAC
>chr3_46015929_46015930_rs11404783_TC
ACGCTCTTCCGATCTcacattcccacagttcattgcaaagtgccttggaagagctttaataatacatttaaagtgagcatccccagttgtgtggacaaTCaagccaggtcattttctttcagtcaagagaggtcagcaaggtggtctgggaaaaggaacaggaatttcttgggcctggagtaatAGATCGGAAGAGCAC
>chr3_46016375_46016376_rs73833520_A
ACGCTCTTCCGATCTtcaaggaaccaggcttcctttgtttttctttggtccctctggtctcacttccttttgtggaggggccagtggacatgtcgggggAcggttgcagcaaccccacatctatgatctgggctggccttaaggtagagagcaaagctctgtgctcagaataagttggtgaagagAGATCGGAAGAGCAC
>chr3_46016375_46016376_rs73833520_G
ACGCTCTTCCGATCTtcaaggaaccaggcttcctttgtttttctttggtccctctggtctcacttccttttgtggaggggccagtggacatgtcgggggGcggttgcagcaaccccacatctatgatctgggctggccttaaggtagagagcaaagctctgtgctcagaataagttggtgaagagAGATCGGAAGAGCAC
>chr3_46017416_46017417_rs71327006_G
ACGCTCTTCCGATCTtcccatcacaggcatttgcataaatgaaacctgtgaaaagttcaacaaagcttaattccaaacaaaaaagatgatgtttaggccGgtgggccccagacaagttcacaagaagctcatggggtgagtacctggtgttgaccagaagatgagatgtaggcaagtatagtaagAGATCGGAAGAGCAC
>chr3_46017416_46017417_rs71327006_A
ACGCTCTTCCGATCTtcccatcacaggcatttgcataaatgaaacctgtgaaaagttcaacaaagcttaattccaaacaaaaaagatgatgtttaggccAgtgggccccagacaagttcacaagaagctcatggggtgagtacctggtgttgaccagaagatgagatgtaggcaagtatagtaagAGATCGGAAGAGCAC
>chr3_46017647_46017648_rs6764042_T
ACGCTCTTCCGATCTcaaacattgccaggcactgagggagatggtaggaactgggtttgtgcctttgagggatttccactccagttgaggccattggagTtctggggctggcctgagcttggagacatgctccgctcagagatcagcgaggttcttctcttctggattctgtctgagggaaactgAGATCGGAAGAGCAC
>chr3_46017647_46017648_rs6764042_G
ACGCTCTTCCGATCTcaaacattgccaggcactgagggagatggtaggaactgggtttgtgcctttgagggatttccactccagttgaggccattggagGtctggggctggcctgagcttggagacatgctccgctcagagatcagcgaggttcttctcttctggattctgtctgagggaaactgAGATCGGAAGAGCAC
>chr3_46017757_46017758_rs71327007_C
ACGCTCTTCCGATCTcatgctccgctcagagatcagcgaggttcttctcttctggattctgtctgagggaaactggaggtgtaaatgctgtagaaccacCgtgggtttttttatgttccaggagtggttagaggtctgcagctctgtgtccaggacatctctgtttggagggagagataggcctgAGATCGGAAGAGCAC
>chr3_46017757_46017758_rs71327007_T
ACGCTCTTCCGATCTcatgctccgctcagagatcagcgaggttcttctcttctggattctgtctgagggaaactggaggtgtaaatgctgtagaaccacTgtgggtttttttatgttccaggagtggttagaggtctgcagctctgtgtccaggacatctctgtttggagggagagataggcctgAGATCGGAAGAGCAC
>chr3_46017992_46017993_rs35454877_T
ACGCTCTTCCGATCTtggccagtggaggttgtggtcagggacagacagcgtggctcatggtgtgcaactctctggaaactccttttcagcagtgtcatcTgccactccctctctgactgggttacccttctatcttcctattcatacttctctttgtgcctcttcccttgggttcttgaggagctAGATCGGAAGAGCAC
>chr3_46017992_46017993_rs35454877_C
ACGCTCTTCCGATCTtggccagtggaggttgtggtcagggacagacagcgtggctcatggtgtgcaactctctggaaactccttttcagcagtgtcatcCgccactccctctctgactgggttacccttctatcttcctattcatacttctctttgtgcctcttcccttgggttcttgaggagctAGATCGGAAGAGCAC
>chr3_46019726_46019727_rs35334665_T
ACGCTCTTCCGATCTggttggatcccaagctgctgtggggaggaggcttagagtggaataagaatggaaaagttggctggcatcggattgtggaggcctTgaaagccttgctaaagtgtatggacttcatttgtaagtaatgaggagccactaagggttttgaagcacctggtgtaagggcagagAGATCGGAAGAGCAC
>chr3_46019726_46019727_rs35334665_C
ACGCTCTTCCGATCTggttggatcccaagctgctgtggggaggaggcttagagtggaataagaatggaaaagttggctggcatcggattgtggaggcctCgaaagccttgctaaagtgtatggacttcatttgtaagtaatgaggagccactaagggttttgaagcacctggtgtaagggcagagAGATCGGAAGAGCAC
>chr3_46019812_46019813_rs36040135_A
ACGCTCTTCCGATCTaaagccttgctaaagtgtatggacttcatttgtaagtaatgaggagccactaagggttttgaagcacctggtgtaagggcagagAacagcctggtggggaaagagaggagcagtggggagatgccaaggaagtgaggccctgtttcagggatgaaaccatgggcatgcaaAGATCGGAAGAGCAC
>chr3_46019812_46019813_rs36040135_G
ACGCTCTTCCGATCTaaagccttgctaaagtgtatggacttcatttgtaagtaatgaggagccactaagggttttgaagcacctggtgtaagggcagagGacagcctggtggggaaagagaggagcagtggggagatgccaaggaagtgaggccctgtttcagggatgaaaccatgggcatgcaaAGATCGGAAGAGCAC
>chr3_46020348_46020349_rs13074382_A
ACGCTCTTCCGATCTgaaggtagcacttattaaattcattccttcaatcaaatatttatgagctaaatttttaagggccagttcgtgggctaggacttgAatccaggatacagaacatttctccagtctagttgtggatttttagaatccagatatcaacatgactgcttatctcagggtatggcAGATCGGAAGAGCAC
>chr3_46020348_46020349_rs13074382_G
ACGCTCTTCCGATCTgaaggtagcacttattaaattcattccttcaatcaaatatttatgagctaaatttttaagggccagttcgtgggctaggacttgGatccaggatacagaacatttctccagtctagttgtggatttttagaatccagatatcaacatgactgcttatctcagggtatggcAGATCGGAAGAGCAC
>chr3_46020505_46020506_rs13097556_T
ACGCTCTTCCGATCTctcagggtatggcgacttttgtcttccagacagcctcatccagcagtacctgaggaatacggagccaggcgcctccaaagtgaaTaaaccagtagggacaaccttacagtcagggaagggaggcattgtcttgtcagcatcgtgcagttatcacaatgagctttaggcccAGATCGGAAGAGCAC
>chr3_46020505_46020506_rs13097556_C
ACGCTCTTCCGATCTctcagggtatggcgacttttgtcttccagacagcctcatccagcagtacctgaggaatacggagccaggcgcctccaaagtgaaCaaaccagtagggacaaccttacagtcagggaagggaggcattgtcttgtcagcatcgtgcagttatcacaatgagctttaggcccAGATCGGAAGAGCAC
>chr3_46021837_46021838_rs2230322_T
ACGCTCTTCCGATCTgagggactccaggctctcatacttcaccaggacccacaggaccaggctgttgcccactaggctgaggagaaacaccaggcagtaTaggacagtggtggcgagggtagcaaagacccaggcctggttctcacacggctggctctgaaggtcatagtaaaaaaaggtggtgcAGATCGGAAGAGCAC
>chr3_46021837_46021838_rs2230322_C
ACGCTCTTCCGATCTgagggactccaggctctcatacttcaccaggacccacaggaccaggctgttgcccactaggctgaggagaaacaccaggcagtaCaggacagtggtggcgagggtagcaaagacccaggcctggttctcacacggctggctctgaaggtcatagtaaaaaaaggtggtgcAGATCGGAAGAGCAC
>chr3_46022261_46022262_rs876668_T
ACGCTCTTCCGATCTtatagtcccagctactcaggaaaccggggggtggggaaagattgcttgagcccaggagggcgagactgcagagagctgtgatcaTgccactgcactccaacctaggtgacagagaaaaaccatgtttcaaaaacaaacaaaaaacccaaaaaagatgccagactcttagtAGATCGGAAGAGCAC
>chr3_46022261_46022262_rs876668_C
ACGCTCTTCCGATCTtatagtcccagctactcaggaaaccggggggtggggaaagattgcttgagcccaggagggcgagactgcagagagctgtgatcaCgccactgcactccaacctaggtgacagagaaaaaccatgtttcaaaaacaaacaaaaaacccaaaaaagatgccagactcttagtAGATCGGAAGAGCAC
>chr3_46022918_46022919_rs34768887_GTAAC
ACGCTCTTCCGATCTtgacccatactcaaaagaaaagacaatcaagcagctgcctgtgagaggggccacatgttggaatttgtaaatatgtatcaaaatGTAACtaactattatacctgttcccaaggaaataaaggaaactatattcataatgaatggagagatagaaagtctcagcagagaaaAGATCGGAAGAGCAC
>chr3_46022918_46022919_rs34768887_G
ACGCTCTTCCGATCTtgacccatactcaaaagaaaagacaatcaagcagctgcctgtgagaggggccacatgttggaatttgtaaatatgtatcaaaatGtaactattatacctgttcccaaggaaataaaggaaactatattcataatgaatggagagatagaaagtctcagcagagaaaAGATCGGAAGAGCAC
>chr3_46023126_46023127_rs60019065_G
ACGCTCTTCCGATCTaataacaagatatcaagaaaagcttcaataatttggaaataattttaaaaacaccagcgcgtgtgacgtcatggcgccgtgcggGgtcgcggcggcggcgcagggggcgggcccgtggcgcggggcctgaggaggaagtggagagattgttgctccctctgcgcccagagAGATCGGAAGAGCAC
>chr3_46023126_46023127_rs60019065_C
ACGCTCTTCCGATCTaataacaagatatcaagaaaagcttcaataatttggaaataattttaaaaacaccagcgcgtgtgacgtcatggcgccgtgcggCgtcgcggcggcggcgcagggggcgggcccgtggcgcggggcctgaggaggaagtggagagattgttgctccctctgcgcccagagAGATCGGAAGAGCAC
>chr3_46023134_46023135_rs71327009_C
ACGCTCTTCCGATCTgatatcaagaaaagcttcaataatttggaaataattttaaaaacaccagcgcgtgtgacgtcatggcgccgtgcggggtcgcggCggcggcgcagggggcgggcccgtggcgcggggcctgaggaggaagtggagagattgttgctccctctgcgcccagagaggacgcgAGATCGGAAGAGCAC
>chr3_46023134_46023135_rs71327009_G
ACGCTCTTCCGATCTgatatcaagaaaagcttcaataatttggaaataattttaaaaacaccagcgcgtgtgacgtcatggcgccgtgcggggtcgcggGggcggcgcagggggcgggcccgtggcgcggggcctgaggaggaagtggagagattgttgctccctctgcgcccagagaggacgcgAGATCGGAAGAGCAC
>chr3_46024271_46024272_rs35930050_G
ACGCTCTTCCGATCTgaaataatacagtaatagttaatccagcaaaaaaaaaaaaaaaaatgaaaagggaaaaccacgtagaaggggcatcctggtcccGgaaatgtttcatcatctggtggactgtgggagaataggcattgccaggacttgggaaacagtcactgtgaaatgcgttgcatatcAGATCGGAAGAGCAC
>chr3_46024271_46024272_rs35930050_A
ACGCTCTTCCGATCTgaaataatacagtaatagttaatccagcaaaaaaaaaaaaaaaaatgaaaagggaaaaccacgtagaaggggcatcctggtcccAgaaatgtttcatcatctggtggactgtgggagaataggcattgccaggacttgggaaacagtcactgtgaaatgcgttgcatatcAGATCGGAAGAGCAC
>chr3_46024471_46024472_rs34584867_G
ACGCTCTTCCGATCTcttgataaacactaaactcatggaggttcagtttctgctgatacaaaccaaatggctacttggaataatttttttcaagcaacaGttatttttcttatcttcagggttaaaatgtataaaatatgttatgtgtaattaatctataatgccataaatgataatgcaaaaccAGATCGGAAGAGCAC
>chr3_46024471_46024472_rs34584867_A
ACGCTCTTCCGATCTcttgataaacactaaactcatggaggttcagtttctgctgatacaaaccaaatggctacttggaataatttttttcaagcaacaAttatttttcttatcttcagggttaaaatgtataaaatatgttatgtgtaattaatctataatgccataaatgataatgcaaaaccAGATCGGAAGAGCAC
>chr3_46026015_46026016_rs35161099_T
ACGCTCTTCCGATCTttggcagatcaaatccagcaatacattttaaaagaataatataacatgaccaagttgagtttatcccagaaatatgagattgttTtaatacatgaaaatcaatttaagtcaccatatcaatagaataaagaaaaaaactatatgatcttttctgataaatgtagaaaagcAGATCGGAAGAGCAC
>chr3_46026015_46026016_rs35161099_G
ACGCTCTTCCGATCTttggcagatcaaatccagcaatacattttaaaagaataatataacatgaccaagttgagtttatcccagaaatatgagattgttGtaatacatgaaaatcaatttaagtcaccatatcaatagaataaagaaaaaaactatatgatcttttctgataaatgtagaaaagcAGATCGGAAGAGCAC
>chr3_46026833_46026834_rs7623190_T
ACGCTCTTCCGATCTtttttttgtatttttagtagagacggggtttcaccatgttagccaggatggtctcaatctcctgacctcatgatccacctgcctTggcctcccaaagtgctgggattacaggtgggagccaccacgcccagccaatttttcttctttgattttttttttttttgacagggAGATCGGAAGAGCAC
>chr3_46026833_46026834_rs7623190_C
ACGCTCTTCCGATCTtttttttgtatttttagtagagacggggtttcaccatgttagccaggatggtctcaatctcctgacctcatgatccacctgcctCggcctcccaaagtgctgggattacaggtgggagccaccacgcccagccaatttttcttctttgattttttttttttttgacagggAGATCGGAAGAGCAC
>chr3_46026981_46026982_rs35159820_A
ACGCTCTTCCGATCTattttttttttttttgacagggtctcgccctatcacccatgctggaatgcagtggtgtgatcacatctcaacctcctgagctcaAgtgatcccctcaccttagcctcctgagtagctggtagtacagatgtgtgctaccacacctagctaattttttggggtattttttgAGATCGGAAGAGCAC
>chr3_46026981_46026982_rs35159820_G
ACGCTCTTCCGATCTattttttttttttttgacagggtctcgccctatcacccatgctggaatgcagtggtgtgatcacatctcaacctcctgagctcaGgtgatcccctcaccttagcctcctgagtagctggtagtacagatgtgtgctaccacacctagctaattttttggggtattttttgAGATCGGAAGAGCAC
>chr3_46027272_46027273_rs7623460_A
ACGCTCTTCCGATCTacaggcatgagccactgcgcccagcccagatcagcttttctgaaaagaatgcagattcttgggaaatccctataccaaaggaatAagagccttcagaggtagctcaggaatcagcatatttactagccctccaggtggttctgatgtgcagcaaagcttaagaactcctgAGATCGGAAGAGCAC
>chr3_46027272_46027273_rs7623460_C
ACGCTCTTCCGATCTacaggcatgagccactgcgcccagcccagatcagcttttctgaaaagaatgcagattcttgggaaatccctataccaaaggaatCagagccttcagaggtagctcaggaatcagcatatttactagccctccaggtggttctgatgtgcagcaaagcttaagaactcctgAGATCGGAAGAGCAC
>chr3_46027343_46027344_rs71327010_G
ACGCTCTTCCGATCTataccaaaggaataagagccttcagaggtagctcaggaatcagcatatttactagccctccaggtggttctgatgtgcagcaaaGcttaagaactcctgatataggctgttacaattagaggaaaacataagtttaaaatgtttgtaaaggaactcacctgaatctacacAGATCGGAAGAGCAC
>chr3_46027343_46027344_rs71327010_T
ACGCTCTTCCGATCTataccaaaggaataagagccttcagaggtagctcaggaatcagcatatttactagccctccaggtggttctgatgtgcagcaaaTcttaagaactcctgatataggctgttacaattagaggaaaacataagtttaaaatgtttgtaaaggaactcacctgaatctacacAGATCGGAAGAGCAC
>chr3_46027578_46027579_rs34835245_TGA
ACGCTCTTCCGATCTaaacacctgtcctgcccagaaggctggaggaggaggatgggaggagtctcagagagagccagggggccagagggggacagctagTGAgagaggaggaaggaagaagccagtcaggcaggcagttagggtggatccttggtggaactccttcaaaccaagaacagcctgaaAGATCGGAAGAGCAC
>chr3_46027578_46027579_rs34835245_T
ACGCTCTTCCGATCTaaacacctgtcctgcccagaaggctggaggaggaggatgggaggagtctcagagagagccagggggccagagggggacagctagTgagaggaggaaggaagaagccagtcaggcaggcagttagggtggatccttggtggaactccttcaaaccaagaacagcctgaaAGATCGGAAGAGCAC
>chr3_46027718_46027719_rs1392290_G
ACGCTCTTCCGATCTggaactccttcaaaccaagaacagcctgaaaatcaagctgcaagccctggataaagaaaagagcctgcatgtttgaatagaaacGcctactccatgaatccagatgaacaaattccactccttttttgaacatatatccctctccttggcacgcctttgtctcatttcacAGATCGGAAGAGCAC
>chr3_46027718_46027719_rs1392290_A
ACGCTCTTCCGATCTggaactccttcaaaccaagaacagcctgaaaatcaagctgcaagccctggataaagaaaagagcctgcatgtttgaatagaaacAcctactccatgaatccagatgaacaaattccactccttttttgaacatatatccctctccttggcacgcctttgtctcatttcacAGATCGGAAGAGCAC
>chr3_46028081_46028082_rs13090194_A
ACGCTCTTCCGATCTctgagtagtgctttttccaagcctacccataaaccaatcagcacgtatttcctcattctaagcctgtaaaaacctgtgactcagActtttagctagcaaccctcttttgggtcccctctctttgctgagagcttttctgtggcttaataaatccaactctgccttcttcaAGATCGGAAGAGCAC
>chr3_46028081_46028082_rs13090194_C
ACGCTCTTCCGATCTctgagtagtgctttttccaagcctacccataaaccaatcagcacgtatttcctcattctaagcctgtaaaaacctgtgactcagCcttttagctagcaaccctcttttgggtcccctctctttgctgagagcttttctgtggcttaataaatccaactctgccttcttcaAGATCGGAAGAGCAC
>chr3_46028845_46028846_rs59166269_C
ACGCTCTTCCGATCTtttaatttttttgtagagacagggtctcactatattgcccagactaatcttggactcttggcctcaagtgatcctcctgccttgCcctcccaaagctctgagattatagacctgagccaccatgcctgacctgtttttaactttcacgaaatctaatttataaattatttAGATCGGAAGAGCAC
>chr3_46028845_46028846_rs59166269_G
ACGCTCTTCCGATCTtttaatttttttgtagagacagggtctcactatattgcccagactaatcttggactcttggcctcaagtgatcctcctgccttgGcctcccaaagctctgagattatagacctgagccaccatgcctgacctgtttttaactttcacgaaatctaatttataaattatttAGATCGGAAGAGCAC
>chr3_46028861_46028862_rs57437758_A
ACGCTCTTCCGATCTagacagggtctcactatattgcccagactaatcttggactcttggcctcaagtgatcctcctgccttgccctcccaaagctctgAgattatagacctgagccaccatgcctgacctgtttttaactttcacgaaatctaatttataaattatttcttttgttgcttgtgaAGATCGGAAGAGCAC
>chr3_46028861_46028862_rs57437758_C
ACGCTCTTCCGATCTagacagggtctcactatattgcccagactaatcttggactcttggcctcaagtgatcctcctgccttgccctcccaaagctctgCgattatagacctgagccaccatgcctgacctgtttttaactttcacgaaatctaatttataaattatttcttttgttgcttgtgaAGATCGGAAGAGCAC
>chr3_46029589_46029590_rs34562820_G
ACGCTCTTCCGATCTcatttacaaggccattcagtgttaaaagaatattcttcttaacaaatggtgccaggaaaactagatagtcatatacaagacaaaGttgtactcttacctcacatcatatacaaaaattaactcaaaatggattaaagagccagatgcaagggctaaaaaacctacaacacAGATCGGAAGAGCAC
>chr3_46029589_46029590_rs34562820_A
ACGCTCTTCCGATCTcatttacaaggccattcagtgttaaaagaatattcttcttaacaaatggtgccaggaaaactagatagtcatatacaagacaaaAttgtactcttacctcacatcatatacaaaaattaactcaaaatggattaaagagccagatgcaagggctaaaaaacctacaacacAGATCGGAAGAGCAC
>chr3_46029836_46029837_46029835_T
ACGCTCTTCCGATCTtggggagtattgccgttttaacaatattgggtcttccaatccgggaacactgaaagtccttctatttacatatgtcttctttagTtttttttccacattgttttgtggttttcagtgagtagattttgtgcattcttggttaaatttattcctaagtatttttatgctatAGATCGGAAGAGCAC
>chr3_46029836_46029837_46029835_-
ACGCTCTTCCGATCTtggggagtattgccgttttaacaatattgggtcttccaatccgggaacactgaaagtccttctatttacatatgtcttctttagtttttttccacattgttttgtggttttcagtgagtagattttgtgcattcttggttaaatttattcctaagtatttttatgctatAGATCGGAAGAGCAC
>chr3_46029971_46029972_rs6805094_C
ACGCTCTTCCGATCTttggttaaatttattcctaagtatttttatgctattgtaaatggaattgttttgttaatttcattttcagattgttcattgctaCtgtataaaaatacaactgatttttatatattgatcttgtaccttgagcttatttattagctttaatagttttttgtttttgttttAGATCGGAAGAGCAC
>chr3_46029971_46029972_rs6805094_G
ACGCTCTTCCGATCTttggttaaatttattcctaagtatttttatgctattgtaaatggaattgttttgttaatttcattttcagattgttcattgctaGtgtataaaaatacaactgatttttatatattgatcttgtaccttgagcttatttattagctttaatagttttttgtttttgttttAGATCGGAAGAGCAC
>chr3_46030271_46030272_rs13082697_T
ACGCTCTTCCGATCTgaaccaccaatgcaatgtcaaataggagaggacaatggacatcattgtcttgtttctgatcttaggagaaaagcttctagtcttTcactacaagtatgatgttaattgtgggtttttaatacatgccttttatcagattaggaaattcccctctatttctaatttgttgaAGATCGGAAGAGCAC
>chr3_46030271_46030272_rs13082697_C
ACGCTCTTCCGATCTgaaccaccaatgcaatgtcaaataggagaggacaatggacatcattgtcttgtttctgatcttaggagaaaagcttctagtcttCcactacaagtatgatgttaattgtgggtttttaatacatgccttttatcagattaggaaattcccctctatttctaatttgttgaAGATCGGAAGAGCAC
>chr3_46030376_46030377_rs13060287_A
ACGCTCTTCCGATCTttgtgggtttttaatacatgccttttatcagattaggaaattcccctctatttctaatttgttgagtgtttttatcatgaaatgAtgttgggttttgttaaatgcttattctgcatctcttgagtttattgtatggaaataccacagatttttttattccttcacctattAGATCGGAAGAGCAC
>chr3_46030376_46030377_rs13060287_G
ACGCTCTTCCGATCTttgtgggtttttaatacatgccttttatcagattaggaaattcccctctatttctaatttgttgagtgtttttatcatgaaatgGtgttgggttttgttaaatgcttattctgcatctcttgagtttattgtatggaaataccacagatttttttattccttcacctattAGATCGGAAGAGCAC
>chr3_46030514_46030515_rs13060901_G
ACGCTCTTCCGATCTataccacagatttttttattccttcacctattgaaggacatcttggttaatcctatttctttgaaattatgaaaaatactttatGcactatacactatgtataaaaaagtattttatacacgatatgtatttgaatgcaggtttttgtttacacatagttttgagctcgaAGATCGGAAGAGCAC
>chr3_46030514_46030515_rs13060901_A
ACGCTCTTCCGATCTataccacagatttttttattccttcacctattgaaggacatcttggttaatcctatttctttgaaattatgaaaaatactttatAcactatacactatgtataaaaaagtattttatacacgatatgtatttgaatgcaggtttttgtttacacatagttttgagctcgaAGATCGGAAGAGCAC
>chr3_46031027_46031028_rs34619093_G
ACGCTCTTCCGATCTgggagtgtcaggttcatttgtgcggggttggccagggccaccacgccacctgcaccttgcccagaaccactgtggggaaaatgcGgagaggaggtgtggctggggctgcatgctccacacagccggcaggagctggggacaaatgggagccctgccccttagaagttggtAGATCGGAAGAGCAC
>chr3_46031027_46031028_rs34619093_A
ACGCTCTTCCGATCTgggagtgtcaggttcatttgtgcggggttggccagggccaccacgccacctgcaccttgcccagaaccactgtggggaaaatgcAgagaggaggtgtggctggggctgcatgctccacacagccggcaggagctggggacaaatgggagccctgccccttagaagttggtAGATCGGAAGAGCAC
>chr3_46031138_46031139_rs68087193_C
ACGCTCTTCCGATCTgctccacacagccggcaggagctggggacaaatgggagccctgccccttagaagttggtgggacacggaactccccaggcacaaCtgcagctgctgaagccatggctgtgacttgggcacccctgtgctcttgggagctaggaacaggcaggagccccgccctccaaggcAGATCGGAAGAGCAC
>chr3_46031138_46031139_rs68087193_T
ACGCTCTTCCGATCTgctccacacagccggcaggagctggggacaaatgggagccctgccccttagaagttggtgggacacggaactccccaggcacaaTtgcagctgctgaagccatggctgtgacttgggcacccctgtgctcttgggagctaggaacaggcaggagccccgccctccaaggcAGATCGGAAGAGCAC
>chr3_46031212_46031213_rs2102055_G
ACGCTCTTCCGATCTccaggcacaactgcagctgctgaagccatggctgtgacttgggcacccctgtgctcttgggagctaggaacaggcaggagccccGccctccaaggcactgctacagccaccctgctgtagctatggatccaggcatctctgcactgtcgggggcctgggaaggtcccccgAGATCGGAAGAGCAC
>chr3_46031212_46031213_rs2102055_A
ACGCTCTTCCGATCTccaggcacaactgcagctgctgaagccatggctgtgacttgggcacccctgtgctcttgggagctaggaacaggcaggagccccAccctccaaggcactgctacagccaccctgctgtagctatggatccaggcatctctgcactgtcgggggcctgggaaggtcccccgAGATCGGAAGAGCAC
>chr3_46031276_46031277_rs59762630_G
ACGCTCTTCCGATCTtaggaacaggcaggagccccgccctccaaggcactgctacagccaccctgctgtagctatggatccaggcatctctgcactgtcGggggcctgggaaggtcccccgctgcccacaggcttggaagtacctgctcctgctgtttggcttctccccactgtcactgcctgctAGATCGGAAGAGCAC
>chr3_46031276_46031277_rs59762630_A
ACGCTCTTCCGATCTtaggaacaggcaggagccccgccctccaaggcactgctacagccaccctgctgtagctatggatccaggcatctctgcactgtcAggggcctgggaaggtcccccgctgcccacaggcttggaagtacctgctcctgctgtttggcttctccccactgtcactgcctgctAGATCGGAAGAGCAC
>chr3_46031347_46031348_rs2088690_C
ACGCTCTTCCGATCTtctctgcactgtcgggggcctgggaaggtcccccgctgcccacaggcttggaagtacctgctcctgctgtttggcttctccccaCtgtcactgcctgctctgatcttggagtaaggttggggccaagcttgggtgctgttgcaacctggccagatgtgtgcatgcttgggAGATCGGAAGAGCAC
>chr3_46031347_46031348_rs2088690_T
ACGCTCTTCCGATCTtctctgcactgtcgggggcctgggaaggtcccccgctgcccacaggcttggaagtacctgctcctgctgtttggcttctccccaTtgtcactgcctgctctgatcttggagtaaggttggggccaagcttgggtgctgttgcaacctggccagatgtgtgcatgcttgggAGATCGGAAGAGCAC
>chr3_46031822_46031823_rs34774687_T
ACGCTCTTCCGATCTcatggccacccatggactttctcccctctgctgcccataaaaaccctggactcagccagatttgggaagaggatggagagatgaTgaagagacaatgggatgacctgtctaagagaggctacccactctagggcctcctctctgctgagagccgcagagacaatgggataAGATCGGAAGAGCAC
>chr3_46031822_46031823_rs34774687_C
ACGCTCTTCCGATCTcatggccacccatggactttctcccctctgctgcccataaaaaccctggactcagccagatttgggaagaggatggagagatgaCgaagagacaatgggatgacctgtctaagagaggctacccactctagggcctcctctctgctgagagccgcagagacaatgggataAGATCGGAAGAGCAC
>chr3_46032431_46032432_rs35814488_A
ACGCTCTTCCGATCTggtgcatctggtccagccatagcttcacagagagccagcatccaggctggcacctggagctgcccaccccacagcatagctggcAtgtctcactatgcaatgctggaccccacacttgctcacacagcccttgccacttcatgcctgactcacagtctcccttggaggcaAGATCGGAAGAGCAC
>chr3_46032431_46032432_rs35814488_G
ACGCTCTTCCGATCTggtgcatctggtccagccatagcttcacagagagccagcatccaggctggcacctggagctgcccaccccacagcatagctggcGtgtctcactatgcaatgctggaccccacacttgctcacacagcccttgccacttcatgcctgactcacagtctcccttggaggcaAGATCGGAAGAGCAC
>chr3_46033096_46033097_SNP11_G
ACGCTCTTCCGATCTttttggatataagtcctatatccaaaatttttttcaaatattttctccctgtatctggcttgtctattcattcttttaacaagGtttttttttgtagcgcaaaagttttaaattgtaataaagtctaatttattacttttttctttcacagtattgtatcaaaaactcAGATCGGAAGAGCAC
>chr3_46033096_46033097_SNP11_GT
ACGCTCTTCCGATCTttttggatataagtcctatatccaaaatttttttcaaatattttctccctgtatctggcttgtctattcattcttttaacaagGTtttttttttgtagcgcaaaagttttaaattgtaataaagtctaatttattacttttttctttcacagtattgtatcaaaaactcAGATCGGAAGAGCAC
>chr3_46033219_46033220_rs6790866_G
ACGCTCTTCCGATCTgtctaatttattacttttttctttcacagtattgtatcaaaaactcctcagtttggggtcctacctaggtatcagaaaaagaagGcaaaaattaaagaaaaacaaaaataataaaaactcataaaaaatccaaggccatctagattttctccggtgttacttgctagaagAGATCGGAAGAGCAC
>chr3_46033219_46033220_rs6790866_A
ACGCTCTTCCGATCTgtctaatttattacttttttctttcacagtattgtatcaaaaactcctcagtttggggtcctacctaggtatcagaaaaagaagAcaaaaattaaagaaaaacaaaaataataaaaactcataaaaaatccaaggccatctagattttctccggtgttacttgctagaagAGATCGGAAGAGCAC
>chr3_46033366_46033367_rs6791016_G
ACGCTCTTCCGATCTtctccggtgttacttgctagaagttttgtacatttgcattttgcatttagatttaagatgcattttgagttttttgtgaaaggtGtaagatctgtgtatagattcctcttttgcatgtagatgtacaattgttctagcaccacttgttgaaaatatcctttatccatttaAGATCGGAAGAGCAC
>chr3_46033366_46033367_rs6791016_A
ACGCTCTTCCGATCTtctccggtgttacttgctagaagttttgtacatttgcattttgcatttagatttaagatgcattttgagttttttgtgaaaggtAtaagatctgtgtatagattcctcttttgcatgtagatgtacaattgttctagcaccacttgttgaaaatatcctttatccatttaAGATCGGAAGAGCAC
>chr3_46033598_46033599_rs6780028_A
ACGCTCTTCCGATCTctctgttatgttctgctagtatactttcaccagtgtcacactatcttgattactgtaactttatataaagtcttaaagtttggtAatgctaggcccctgactttgttcttcttcagttttttgttggttattctaggtcttttgtctttccaaataagctttagaatcagAGATCGGAAGAGCAC
>chr3_46033598_46033599_rs6780028_C
ACGCTCTTCCGATCTctctgttatgttctgctagtatactttcaccagtgtcacactatcttgattactgtaactttatataaagtcttaaagtttggtCatgctaggcccctgactttgttcttcttcagttttttgttggttattctaggtcttttgtctttccaaataagctttagaatcagAGATCGGAAGAGCAC
>chr3_46033971_46033972_SNP12_GT
ACGCTCTTCCGATCTaaattgatgctcaggcatttaaaattttttggtgctaatgtaaatggtcttgttttcaatttcaaatttcaagtgttcattgctGTtttttttttctttttcttttagacagagtctcactctgttgccaggctggagtgcagtggcgtgatcctggctcactgcaacctAGATCGGAAGAGCAC
>chr3_46033971_46033972_SNP12_G
ACGCTCTTCCGATCTaaattgatgctcaggcatttaaaattttttggtgctaatgtaaatggtcttgttttcaatttcaaatttcaagtgttcattgctGtttttttttctttttcttttagacagagtctcactctgttgccaggctggagtgcagtggcgtgatcctggctcactgcaacctAGATCGGAAGAGCAC
>chr3_46035840_46035841_rs2088692_A
ACGCTCTTCCGATCTttccatttgcaggttgaacaagcccaactgacagtgagggaagcaccctgtttcactacggacactcttgggggcttgtttgtaAttgtttgtgtgtgtgtccaggcaagtgagtgtcttttgtgggtaccagatagcaggatgtgctcctctcaatttgggaaattcctAGATCGGAAGAGCAC
>chr3_46035840_46035841_rs2088692_G
ACGCTCTTCCGATCTttccatttgcaggttgaacaagcccaactgacagtgagggaagcaccctgtttcactacggacactcttgggggcttgtttgtaGttgtttgtgtgtgtgtccaggcaagtgagtgtcttttgtgggtaccagatagcaggatgtgctcctctcaatttgggaaattcctAGATCGGAAGAGCAC
>chr3_46035898_46035899_rs2088693_T
ACGCTCTTCCGATCTcggacactcttgggggcttgtttgtaattgtttgtgtgtgtgtccaggcaagtgagtgtcttttgtgggtaccagatagcaggaTgtgctcctctcaatttgggaaattcctaaggaatttttgtttgcaggttgattaagcccaaccagtggagagaggaaggaccccgAGATCGGAAGAGCAC
>chr3_46035898_46035899_rs2088693_C
ACGCTCTTCCGATCTcggacactcttgggggcttgtttgtaattgtttgtgtgtgtgtccaggcaagtgagtgtcttttgtgggtaccagatagcaggaCgtgctcctctcaatttgggaaattcctaaggaatttttgtttgcaggttgattaagcccaaccagtggagagaggaaggaccccgAGATCGGAAGAGCAC
>chr3_46036033_46036034_rs4411920_A
ACGCTCTTCCGATCTattaagcccaaccagtggagagaggaaggaccccggctgtttcaatttggacactcttggggcttgtttattgctgcagtggtcAgactgtgttttggtgattgtgtgtgtatcatgggaaattagaattacataaactgatattcttttgtaataatgcttgtccccaaAGATCGGAAGAGCAC
>chr3_46036033_46036034_rs4411920_G
ACGCTCTTCCGATCTattaagcccaaccagtggagagaggaaggaccccggctgtttcaatttggacactcttggggcttgtttattgctgcagtggtcGgactgtgttttggtgattgtgtgtgtatcatgggaaattagaattacataaactgatattcttttgtaataatgcttgtccccaaAGATCGGAAGAGCAC
>chr3_46036800_46036801_rs58552652_C
ACGCTCTTCCGATCTaaatgatctttgtaggaattttttaataagtaagactaatttaatgttattggtttaatgaaaacagctgaatcttctgagttaCtggtgaaaatgcccttgtagttaacttaaagttcttatttaggtaaacacctgatattcacaggttataaaatggttaacaaggaAGATCGGAAGAGCAC
>chr3_46036800_46036801_rs58552652_T
ACGCTCTTCCGATCTaaatgatctttgtaggaattttttaataagtaagactaatttaatgttattggtttaatgaaaacagctgaatcttctgagttaTtggtgaaaatgcccttgtagttaacttaaagttcttatttaggtaaacacctgatattcacaggttataaaatggttaacaaggaAGATCGGAAGAGCAC
>chr3_46038032_46038033_rs199538350_T
ACGCTCTTCCGATCTtagtgctatcagttgacttgaagacgttaatctgtgcaccaggaataaaatatatgttgtgtgcacgggtttgttttttgtTtttttttttttttgagagggagtcttgctctgtcacccaggctggagtgcaatggtgcaatcttggctcactgcaaactctgAGATCGGAAGAGCAC
>chr3_46038032_46038033_rs199538350_TTTTTG
ACGCTCTTCCGATCTtagtgctatcagttgacttgaagacgttaatctgtgcaccaggaataaaatatatgttgtgtgcacgggtttgttttttgtTTTTTGtttttttttttttgagagggagtcttgctctgtcacccaggctggagtgcaatggtgcaatcttggctcactgcaaactctgAGATCGGAAGAGCAC
>chr3_46038379_46038380_rs13087776_A
ACGCTCTTCCGATCTggcatgaaccaccgtgcctggccgtgtgtgtgtttttttaacctctaggtaacactttagcctccaaggtaaactgagtaggatAaaaatttggggttggtttcctgtttatttttgcttctaattttcaattattgttgtttattctcttttgggttttacttatgtatAGATCGGAAGAGCAC
>chr3_46038379_46038380_rs13087776_G
ACGCTCTTCCGATCTggcatgaaccaccgtgcctggccgtgtgtgtgtttttttaacctctaggtaacactttagcctccaaggtaaactgagtaggatGaaaatttggggttggtttcctgtttatttttgcttctaattttcaattattgttgtttattctcttttgggttttacttatgtatAGATCGGAAGAGCAC
>chr3_46038532_46038533_rs13088143_A
ACGCTCTTCCGATCTgggttttacttatgtatacatctctataaaactattgatgtttttagtttgcaattgaaggcttttatttggttctttgaatagAcattttgtttcctatgcatttctaacgagtcatcatttgttctgtttatccagaattcctaggctacctttgtcaagcctccaaaAGATCGGAAGAGCAC
>chr3_46038532_46038533_rs13088143_T
ACGCTCTTCCGATCTgggttttacttatgtatacatctctataaaactattgatgtttttagtttgcaattgaaggcttttatttggttctttgaatagTcattttgtttcctatgcatttctaacgagtcatcatttgttctgtttatccagaattcctaggctacctttgtcaagcctccaaaAGATCGGAAGAGCAC
>chr3_46038684_46038685_rs13068410_T
ACGCTCTTCCGATCTctttgtcaagcctccaaaaattaataaacaccagccatttaacatttgattggttttgcttacccctgatgatcttgagaactaTgagagatttaaagatcctggccaaaaaatacaagacttatttttacaagttctaagcagaaatagtatactatttattttactggAGATCGGAAGAGCAC
>chr3_46038684_46038685_rs13068410_A
ACGCTCTTCCGATCTctttgtcaagcctccaaaaattaataaacaccagccatttaacatttgattggttttgcttacccctgatgatcttgagaactaAgagagatttaaagatcctggccaaaaaatacaagacttatttttacaagttctaagcagaaatagtatactatttattttactggAGATCGGAAGAGCAC
>chr3_46039420_46039421_rs13094262_C
ACGCTCTTCCGATCTgtttggcataggacctatcacattttttaatgcttttagccatagttctgtcactagaatgctagcaattagacatgtgcaatgCgtaacctaactactttaatccggtggtttgaagtactgcaggcagtcactcctagacaccaaatcacaatgttttaatttgtgacAGATCGGAAGAGCAC
>chr3_46039420_46039421_rs13094262_T
ACGCTCTTCCGATCTgtttggcataggacctatcacattttttaatgcttttagccatagttctgtcactagaatgctagcaattagacatgtgcaatgTgtaacctaactactttaatccggtggtttgaagtactgcaggcagtcactcctagacaccaaatcacaatgttttaatttgtgacAGATCGGAAGAGCAC
>chr3_46039616_46039617_rs34805664_A
ACGCTCTTCCGATCTgtataaataatctattaagtaatccttgtgctgttaagttacaggcctttgactcctgagtctgaaaaaggcactgacccctgcAaaatcttgagcattaacaccatttgaagccttattttcagacccaagagaaggtgacaatcaaaatgaacggttttcctaagacgAGATCGGAAGAGCAC
>chr3_46039616_46039617_rs34805664_T
ACGCTCTTCCGATCTgtataaataatctattaagtaatccttgtgctgttaagttacaggcctttgactcctgagtctgaaaaaggcactgacccctgcTaaatcttgagcattaacaccatttgaagccttattttcagacccaagagaaggtgacaatcaaaatgaacggttttcctaagacgAGATCGGAAGAGCAC
>chr3_46039814_46039815_rs34438204_T
ACGCTCTTCCGATCTcctctaggcccagggactattgtagaagaggtaggtccatgatattgcaaggatcaattttgagggataagattagtatagagtTtttctataaattaaacaatatcaaaatcacacttacgcaaggccagtgtctgggccagtgtgtcagaataacagggttttctaggAGATCGGAAGAGCAC
>chr3_46039814_46039815_rs34438204_C
ACGCTCTTCCGATCTcctctaggcccagggactattgtagaagaggtaggtccatgatattgcaaggatcaattttgagggataagattagtatagagtCtttctataaattaaacaatatcaaaatcacacttacgcaaggccagtgtctgggccagtgtgtcagaataacagggttttctaggAGATCGGAAGAGCAC
>chr3_46039841_46039842_rs35028116_T
ACGCTCTTCCGATCTgaggtaggtccatgatattgcaaggatcaattttgagggataagattagtatagagtttttctataaattaaacaatatcaaaaTcacacttacgcaaggccagtgtctgggccagtgtgtcagaataacagggttttctaggagcattgatctgtttttcaatagaaaaAGATCGGAAGAGCAC
>chr3_46039841_46039842_rs35028116_C
ACGCTCTTCCGATCTgaggtaggtccatgatattgcaaggatcaattttgagggataagattagtatagagtttttctataaattaaacaatatcaaaaCcacacttacgcaaggccagtgtctgggccagtgtgtcagaataacagggttttctaggagcattgatctgtttttcaatagaaaaAGATCGGAAGAGCAC
>chr3_46040215_46040216_rs34610609_C
ACGCTCTTCCGATCTgaagaacaaaataaaggaagggagacaggtttattgacctcatgccttttttattaggtcttactgtataggaaacggactcctCtttatcaaagagtaaacattttatattataattttggctaaataaatgattattttatagtaatttgtgatcctattttgttataAGATCGGAAGAGCAC
>chr3_46040215_46040216_rs34610609_T
ACGCTCTTCCGATCTgaagaacaaaataaaggaagggagacaggtttattgacctcatgccttttttattaggtcttactgtataggaaacggactcctTtttatcaaagagtaaacattttatattataattttggctaaataaatgattattttatagtaatttgtgatcctattttgttataAGATCGGAAGAGCAC
>chr3_46040683_46040684_rs71095070_C
ACGCTCTTCCGATCTgtaataattacgattattatgttaaattgttgtatgccacagaaataaccaaatttccttgtcaactgtgtctttggctatggCtcctaagacttttgtcatctgtaattgttattttgccttgatgctcctcaaaaagtgacttataatcagcttcagtctagggctAGATCGGAAGAGCAC
>chr3_46040683_46040684_rs71095070_CTG
ACGCTCTTCCGATCTgtaataattacgattattatgttaaattgttgtatgccacagaaataaccaaatttccttgtcaactgtgtctttggctatggCTGtcctaagacttttgtcatctgtaattgttattttgccttgatgctcctcaaaaagtgacttataatcagcttcagtctagggctAGATCGGAAGAGCAC
>chr3_46040829_46040830_rs71095071_A
ACGCTCTTCCGATCTtcagcttcagtctagggcttgattctttggaagagttcatgaaaaggactcttgaatgcatgtgtctgataactctgaagAattagattagagagaaaatttgtaggacactaattgaaaggctgatgtgttcataaagattgctagcccagtgtgaagcagAGATCGGAAGAGCAC
>chr3_46040829_46040830_rs71095071_AATTGTGCC
ACGCTCTTCCGATCTtcagcttcagtctagggcttgattctttggaagagttcatgaaaaggactcttgaatgcatgtgtctgataactctgaagAATTGTGCCattagattagagagaaaatttgtaggacactaattgaaaggctgatgtgttcataaagattgctagcccagtgtgaagcagAGATCGGAAGAGCAC
>chr3_46040989_46040990_rs13063033_G
ACGCTCTTCCGATCTaagcagagcaggagttgattgcatggatcaaactaatggaggactaaaatattttttatggctttttttgtttgaaatattgccGattcttttttgtttgtttttcagagtctgcagaatttttttcttttgagccatttatagcctttaaatatgctttgtatattgagAGATCGGAAGAGCAC
>chr3_46040989_46040990_rs13063033_A
ACGCTCTTCCGATCTaagcagagcaggagttgattgcatggatcaaactaatggaggactaaaatattttttatggctttttttgtttgaaatattgccAattcttttttgtttgtttttcagagtctgcagaatttttttcttttgagccatttatagcctttaaatatgctttgtatattgagAGATCGGAAGAGCAC
>chr3_46041709_46041710_rs13086534_T
ACGCTCTTCCGATCTcgacccagtgatcgcatagacagttgtttttggataaacatagaaattgatccttctggtcttaaagcttgaaacttacatttgTtttagctgagttccttccccaggaaaggatcccctggtctcccaaaaagtatcaaataactgaagctcaccagatcatagtattcAGATCGGAAGAGCAC
>chr3_46041709_46041710_rs13086534_G
ACGCTCTTCCGATCTcgacccagtgatcgcatagacagttgtttttggataaacatagaaattgatccttctggtcttaaagcttgaaacttacatttgGtttagctgagttccttccccaggaaaggatcccctggtctcccaaaaagtatcaaataactgaagctcaccagatcatagtattcAGATCGGAAGAGCAC
>chr3_46041865_46041866_rs58884275_G
ACGCTCTTCCGATCTagatcatagtattcagacaatgaaacaccagccttctcatttatcatacttgcttccttgctactccctagttcctgttttcttGtacattgttatatgtcttccctgctatataaaccccctagttttagttggtcagggagatggatttgagactgagctcccatttcAGATCGGAAGAGCAC
>chr3_46041865_46041866_rs58884275_C
ACGCTCTTCCGATCTagatcatagtattcagacaatgaaacaccagccttctcatttatcatacttgcttccttgctactccctagttcctgttttcttCtacattgttatatgtcttccctgctatataaaccccctagttttagttggtcagggagatggatttgagactgagctcccatttcAGATCGGAAGAGCAC
>chr3_46042142_46042143_rs34254987_G
ACGCTCTTCCGATCTttcagtaacacaactattatggcagataagaaatcataagggaaaataggagatatctttaggtgagtgaaaagaaaaacgcatGtcaaaacttatgtgatgctgcttttaaagcagtgctcagagggaaatttatactgtaaatgcctatactttataaagaagaaataAGATCGGAAGAGCAC
>chr3_46042142_46042143_rs34254987_A
ACGCTCTTCCGATCTttcagtaacacaactattatggcagataagaaatcataagggaaaataggagatatctttaggtgagtgaaaagaaaaacgcatAtcaaaacttatgtgatgctgcttttaaagcagtgctcagagggaaatttatactgtaaatgcctatactttataaagaagaaataAGATCGGAAGAGCAC
>chr3_46042449_46042450_rs4683162_G
ACGCTCTTCCGATCTaataaacagaatcaaagtttgctctttaaaaaaaattgacaaatatttagctatattgagtaaagagacagttagagatatataGagagagaactccaattactaatatcagaaaggaaagtggggacattactactgattttatagaaatagaaaagattatgagagaaAGATCGGAAGAGCAC
>chr3_46042449_46042450_rs4683162_T
ACGCTCTTCCGATCTaataaacagaatcaaagtttgctctttaaaaaaaattgacaaatatttagctatattgagtaaagagacagttagagatatataTagagagaactccaattactaatatcagaaaggaaagtggggacattactactgattttatagaaatagaaaagattatgagagaaAGATCGGAAGAGCAC
>chr3_46042880_46042881_rs4683163_A
ACGCTCTTCCGATCTgaagggaacagttcttaatctatatctgtgaggccagcattactgtgataccaaagccaaagacactacaagaaaagaaaactgAagtccaatatccttcatgaatatagatgcaaaaatcctcaacaaaatactagcaagctgaattcaacaacatattaaaagagctaAGATCGGAAGAGCAC
>chr3_46042880_46042881_rs4683163_C
ACGCTCTTCCGATCTgaagggaacagttcttaatctatatctgtgaggccagcattactgtgataccaaagccaaagacactacaagaaaagaaaactgCagtccaatatccttcatgaatatagatgcaaaaatcctcaacaaaatactagcaagctgaattcaacaacatattaaaagagctaAGATCGGAAGAGCAC
>chr3_46042969_46042970_rs4683164_A
ACGCTCTTCCGATCTcaatatccttcatgaatatagatgcaaaaatcctcaacaaaatactagcaagctgaattcaacaacatattaaaagagctatatActtggattaagagagatttatccctgaatgcaagagtggtggttcaatataaaaaaatcaataatgtaatgcatcactttaatagAGATCGGAAGAGCAC
>chr3_46042969_46042970_rs4683164_G
ACGCTCTTCCGATCTcaatatccttcatgaatatagatgcaaaaatcctcaacaaaatactagcaagctgaattcaacaacatattaaaagagctatatGcttggattaagagagatttatccctgaatgcaagagtggtggttcaatataaaaaaatcaataatgtaatgcatcactttaatagAGATCGGAAGAGCAC
>chr3_46043250_46043251_rs34155121_G
ACGCTCTTCCGATCTtgtggtggcttatgcctgtaaccccagcactttgggaggctgaggcaggcagatcacctgaggtcaggagtttaagaccagcctGgccaacatggagaaaccccgtctctactaaaaatacaaaaattagccaacacggtggtctatatcctataatcccagctactcggAGATCGGAAGAGCAC
>chr3_46043250_46043251_rs34155121_A
ACGCTCTTCCGATCTtgtggtggcttatgcctgtaaccccagcactttgggaggctgaggcaggcagatcacctgaggtcaggagtttaagaccagcctAgccaacatggagaaaccccgtctctactaaaaatacaaaaattagccaacacggtggtctatatcctataatcccagctactcggAGATCGGAAGAGCAC
>chr3_46043457_46043458_rs4234453_C
ACGCTCTTCCGATCTagaggttgcagtgagccgagatcacaccactgcattccagcctgggcaacagagcgagaccccatctcaaaaaaccaaaccaaaCcaaaacaaaaaagtatgactaagaaatacttcaacatgataaagtccatatatgaaaaaccaacagctgatcttatactcactggAGATCGGAAGAGCAC
>chr3_46043457_46043458_rs4234453_A
ACGCTCTTCCGATCTagaggttgcagtgagccgagatcacaccactgcattccagcctgggcaacagagcgagaccccatctcaaaaaaccaaaccaaaAcaaaacaaaaaagtatgactaagaaatacttcaacatgataaagtccatatatgaaaaaccaacagctgatcttatactcactggAGATCGGAAGAGCAC
>chr3_46043716_46043717_rs75824352_C
ACGCTCTTCCGATCTcagcacttttggaggccaaggcaggaggattgcttgagctcaggagtttgagaccagcctgggcaacatagtgagacctcatctCtacacacacacacacacacacacacacacacacacacacacacacaagaatgcctacttacactacttctattcaacataatactAGATCGGAAGAGCAC
>chr3_46043716_46043717_rs75824352_G
ACGCTCTTCCGATCTcagcacttttggaggccaaggcaggaggattgcttgagctcaggagtttgagaccagcctgggcaacatagtgagacctcatctGtacacacacacacacacacacacacacacacacacacacacacacaagaatgcctacttacactacttctattcaacataatactAGATCGGAAGAGCAC
>chr3_46043829_46043830_rs72901034_A
ACGCTCTTCCGATCTcacacacacacacacacaagaatgcctacttacactacttctattcaacataatactaaaaggtctagccagaaaaattagagaAtgtttttttaaagcatacaaattgaaaacaaagaagtaaaattatgtgtgttaacatgatggttccaatttctacacattcttgcAGATCGGAAGAGCAC
>chr3_46043829_46043830_rs72901034_G
ACGCTCTTCCGATCTcacacacacacacacacaagaatgcctacttacactacttctattcaacataatactaaaaggtctagccagaaaaattagagaGtgtttttttaaagcatacaaattgaaaacaaagaagtaaaattatgtgtgttaacatgatggttccaatttctacacattcttgcAGATCGGAAGAGCAC
>chr3_46044591_46044592_rs12108042_A
ACGCTCTTCCGATCTtctgtacattgtcaataaaattgaaaacaagaaatcaatagagaaaataaatgaaactaaaatctagttctttgaaacaaatcaAtaaaattgattaatctctagaccagcttacacagaaaaaaagacacagattacttatagcagaaatgaaaagaggagtcattactAGATCGGAAGAGCAC
>chr3_46044591_46044592_rs12108042_G
ACGCTCTTCCGATCTtctgtacattgtcaataaaattgaaaacaagaaatcaatagagaaaataaatgaaactaaaatctagttctttgaaacaaatcaGtaaaattgattaatctctagaccagcttacacagaaaaaaagacacagattacttatagcagaaatgaaaagaggagtcattactAGATCGGAAGAGCAC
>chr3_46044733_46044734_rs7609756_G
ACGCTCTTCCGATCTagcagaaatgaaaagaggagtcattactactaatcccatggatattagaaatatgataaagaaataatgaacaactctatgcctGcaaatccgataacttagatgaaatagaccaattccttgaaaaatacaaactaccaaaactcacacaaggagaaatacagaatatgAGATCGGAAGAGCAC
>chr3_46044733_46044734_rs7609756_A
ACGCTCTTCCGATCTagcagaaatgaaaagaggagtcattactactaatcccatggatattagaaatatgataaagaaataatgaacaactctatgcctAcaaatccgataacttagatgaaatagaccaattccttgaaaaatacaaactaccaaaactcacacaaggagaaatacagaatatgAGATCGGAAGAGCAC
>chr3_46046500_46046501_rs34679077_G
ACGCTCTTCCGATCTgaactcagtgccaggaagtgactgccttcagcaaaccatctggcagtgagagcagtcgtgagtttgcccacatcctgcattcatGataaacagtttgctgtttgatcatatagcctccagtggaatgctgagttggtcatgtcccatgggcctttggctccctgcatatcAGATCGGAAGAGCAC
>chr3_46046500_46046501_rs34679077_A
ACGCTCTTCCGATCTgaactcagtgccaggaagtgactgccttcagcaaaccatctggcagtgagagcagtcgtgagtttgcccacatcctgcattcatAataaacagtttgctgtttgatcatatagcctccagtggaatgctgagttggtcatgtcccatgggcctttggctccctgcatatcAGATCGGAAGAGCAC
>chr3_46046790_46046791_rs34867672_T
ACGCTCTTCCGATCTttattccaagaactacatataagatgttaatgtggtgctttagataggtccaagggttgaggctctccaggccttcctggaattTggtccagtcttctaaagaaggctgaaactcttgagtttgcctatttaaatcaagaattttgttttataattcaccaatatcaaagAGATCGGAAGAGCAC
>chr3_46046790_46046791_rs34867672_C
ACGCTCTTCCGATCTttattccaagaactacatataagatgttaatgtggtgctttagataggtccaagggttgaggctctccaggccttcctggaattCggtccagtcttctaaagaaggctgaaactcttgagtttgcctatttaaatcaagaattttgttttataattcaccaatatcaaagAGATCGGAAGAGCAC
>chr3_46046844_46046845_rs34924300_G
ACGCTCTTCCGATCTggttgaggctctccaggccttcctggaatttggtccagtcttctaaagaaggctgaaactcttgagtttgcctatttaaatcaaGaattttgttttataattcaccaatatcaaaggtgatgttggatgtgaaagctccctgcaaatgggctttcacaaggtcccatggaAGATCGGAAGAGCAC
>chr3_46046844_46046845_rs34924300_T
ACGCTCTTCCGATCTggttgaggctctccaggccttcctggaatttggtccagtcttctaaagaaggctgaaactcttgagtttgcctatttaaatcaaTaattttgttttataattcaccaatatcaaaggtgatgttggatgtgaaagctccctgcaaatgggctttcacaaggtcccatggaAGATCGGAAGAGCAC
>chr3_46047849_46047850_rs4683166_G
ACGCTCTTCCGATCTattaaaagcttgccaccaatgccagcacagtttgtgccatgatttctgatttttgtcttttccatctaattgacctttaggtccGcaatgtctccagttaacatagattgttttctagccagtgggccaggacagggggtccatggacgggggtaggaactattgaagggAGATCGGAAGAGCAC
>chr3_46047849_46047850_rs4683166_C
ACGCTCTTCCGATCTattaaaagcttgccaccaatgccagcacagtttgtgccatgatttctgatttttgtcttttccatctaattgacctttaggtccCcaatgtctccagttaacatagattgttttctagccagtgggccaggacagggggtccatggacgggggtaggaactattgaagggAGATCGGAAGAGCAC
>chr3_46048521_46048522_rs34386754_G
ACGCTCTTCCGATCTcccaggttacgggggttgatgtcattgtgattctggtcggccttctctccctctttgcactcaggctcagctggctcatggctcGtaccggagggactgggcccatggttggccaccctgggttcctctagtctcccattatgtggtcgcatgcaccttgagggcacccaAGATCGGAAGAGCAC
>chr3_46048521_46048522_rs34386754_A
ACGCTCTTCCGATCTcccaggttacgggggttgatgtcattgtgattctggtcggccttctctccctctttgcactcaggctcagctggctcatggctcAtaccggagggactgggcccatggttggccaccctgggttcctctagtctcccattatgtggtcgcatgcaccttgagggcacccaAGATCGGAAGAGCAC
>chr3_46048985_46048986_rs7652478_G
ACGCTCTTCCGATCTctctataatgccttgtcctctaggattataaggaattcctgttttatgggttatagcccaaagctgcaagaaatttttaaaagcGtgactagtataagcgggtccattgccagtttttaattgtttaggtatccccatatgagcaaatggtgataggcaatgtcactgtaAGATCGGAAGAGCAC
>chr3_46048985_46048986_rs7652478_A
ACGCTCTTCCGATCTctctataatgccttgtcctctaggattataaggaattcctgttttatgggttatagcccaaagctgcaagaaatttttaaaagcAtgactagtataagcgggtccattgccagtttttaattgtttaggtatccccatatgagcaaatggtgataggcaatgtcactgtaAGATCGGAAGAGCAC
>chr3_46049065_46049066_rs7642229_A
ACGCTCTTCCGATCTaagcgtgactagtataagcgggtccattgccagtttttaattgtttaggtatccccatatgagcaaatggtgataggcaatgtcActgtacatgaccagctgtctcacctgtttggcacataacatgcagcgtatgaaaataagtgtctatagtcacatgaacatagcttAGATCGGAAGAGCAC
>chr3_46049065_46049066_rs7642229_G
ACGCTCTTCCGATCTaagcgtgactagtataagcgggtccattgccagtttttaattgtttaggtatccccatatgagcaaatggtgataggcaatgtcGctgtacatgaccagctgtctcacctgtttggcacataacatgcagcgtatgaaaataagtgtctatagtcacatgaacatagcttAGATCGGAAGAGCAC
>chr3_46049130_46049131_rs7642320_A
ACGCTCTTCCGATCTaatggtgataggcaatgtcactgtacatgaccagctgtctcacctgtttggcacataacatgcagcgtatgaaaataagtgtctAtagtcacatgaacatagcttaccaaaggttgctgtgtgtgtaacatccatttgccaaatttcatttggagccaaacctcgtggatAGATCGGAAGAGCAC
>chr3_46049130_46049131_rs7642320_G
ACGCTCTTCCGATCTaatggtgataggcaatgtcactgtacatgaccagctgtctcacctgtttggcacataacatgcagcgtatgaaaataagtgtctGtagtcacatgaacatagcttaccaaaggttgctgtgtgtgtaacatccatttgccaaatttcatttggagccaaacctcgtggatAGATCGGAAGAGCAC
>chr3_46049566_46049567_rs7642701_A
ACGCTCTTCCGATCTacttgttgaagtcttaaaaataagcagttctgggtctagtgtatttttaattgtagcagtttctatgtgactggctacatttacAacgtaagctgaatcacagacaattttgataggatctgaagctgtgagctctaacacctgaatgactgcaattagctctgaggattAGATCGGAAGAGCAC
>chr3_46049566_46049567_rs7642701_G
ACGCTCTTCCGATCTacttgttgaagtcttaaaaataagcagttctgggtctagtgtatttttaattgtagcagtttctatgtgactggctacatttacGacgtaagctgaatcacagacaattttgataggatctgaagctgtgagctctaacacctgaatgactgcaattagctctgaggattAGATCGGAAGAGCAC
>chr3_46050242_46050243_rs35435608_C
ACGCTCTTCCGATCTttgtagcggtgaggcatgtctctgctgtgacatttgctctacaagccgtaattcggcttctgcctctttagttaattgctgcagCgaatttaaagaacagtctccttgcagggtttggtaaagatgtgtaagttgataggtagcagcaatacttaacatcggtcgtagccAGATCGGAAGAGCAC
>chr3_46050242_46050243_rs35435608_G
ACGCTCTTCCGATCTttgtagcggtgaggcatgtctctgctgtgacatttgctctacaagccgtaattcggcttctgcctctttagttaattgctgcagGgaatttaaagaacagtctccttgcagggtttggtaaagatgtgtaagttgataggtagcagcaatacttaacatcggtcgtagccAGATCGGAAGAGCAC
>chr3_46050796_46050797_rs4683167_A
ACGCTCTTCCGATCTaacagaaggcacagagaaggcaaatagaggctcatccttctcgtgtaaggagggtatagtaaagaaactatccttaagatctatAattacaagaggccagtctcttgaaatggccactggggaaggtaaaccttgctgtaatgcgcccatcggtttaatttgtgcattaaAGATCGGAAGAGCAC
>chr3_46050796_46050797_rs4683167_T
ACGCTCTTCCGATCTaacagaaggcacagagaaggcaaatagaggctcatccttctcgtgtaaggagggtatagtaaagaaactatccttaagatctatTattacaagaggccagtctcttgaaatggccactggggaaggtaaaccttgctgtaatgcgcccatcggtttaatttgtgcattaaAGATCGGAAGAGCAC
>chr3_46050855_46050856_rs4683168_C
ACGCTCTTCCGATCTtaaagaaactatccttaagatctataattacaagaggccagtctcttgaaatggccactggggaaggtaaaccttgctgtaatgCgcccatcggtttaatttgtgcattaatagctctcaaattatgcagcaatcaccatcttctggactttttttggaataacaaatacAGATCGGAAGAGCAC
>chr3_46050855_46050856_rs4683168_T
ACGCTCTTCCGATCTtaaagaaactatccttaagatctataattacaagaggccagtctcttgaaatggccactggggaaggtaaaccttgctgtaatgTgcccatcggtttaatttgtgcattaatagctctcaaattatgcagcaatcaccatcttctggactttttttggaataacaaatacAGATCGGAAGAGCAC
>chr3_46051301_46051302_rs4683170_C
ACGCTCTTCCGATCTctctgatatctcatgttcttcaacattttaaatcctgggttatcaaagtttttatttgtaagtctcatatcccatgctgtaagtCagtcttgaccccataaattgatagctatatttgtgacataaggctgaaaagtacatgactgtccatccagaccaagacaaggtaaAGATCGGAAGAGCAC
>chr3_46051301_46051302_rs4683170_A
ACGCTCTTCCGATCTctctgatatctcatgttcttcaacattttaaatcctgggttatcaaagtttttatttgtaagtctcatatcccatgctgtaagtAagtcttgaccccataaattgatagctatatttgtgacataaggctgaaaagtacatgactgtccatccagaccaagacaaggtaaAGATCGGAAGAGCAC
>chr3_46051851_46051852_rs4314213_T
ACGCTCTTCCGATCTctgtaatcccagcactttgtgaggctgaggcaggcggatcacgaggtcaggagattgagaccatcctggctaatacggtgaaacTgtgtctctactaaaaatacaaaaaattagccaggtgtggtggcgggcgcctgtagtcccagctacttgggaggctgaggcaggagAGATCGGAAGAGCAC
>chr3_46051851_46051852_rs4314213_C
ACGCTCTTCCGATCTctgtaatcccagcactttgtgaggctgaggcaggcggatcacgaggtcaggagattgagaccatcctggctaatacggtgaaacCgtgtctctactaaaaatacaaaaaattagccaggtgtggtggcgggcgcctgtagtcccagctacttgggaggctgaggcaggagAGATCGGAAGAGCAC
>chr3_46052366_46052367_rs13098271_G
ACGCTCTTCCGATCTcctctgggaacccatgcctgaaacggggttgaggtctgggctggggatgccctgattgtttgtggggcccgggtccaggcccccGtctcatttcccaacaggggggtgccattctgatgaaattttgagtggcactgattagcccagtgatttcctttgttatagggaggAGATCGGAAGAGCAC
>chr3_46052366_46052367_rs13098271_A
ACGCTCTTCCGATCTcctctgggaacccatgcctgaaacggggttgaggtctgggctggggatgccctgattgtttgtggggcccgggtccaggcccccAtctcatttcccaacaggggggtgccattctgatgaaattttgagtggcactgattagcccagtgatttcctttgttatagggaggAGATCGGAAGAGCAC
>chr3_46052571_46052572_rs34863575_A
ACGCTCTTCCGATCTgcattgtaagatcctttctgtcctgagatctggtggcattcctttttacaatatccagtttttccacaattataacactttcccAttttagagcctgacccttggctccttttagatttgtcaactactaaattagctattacttcagctagcattgaagagcaatgaagAGATCGGAAGAGCAC
>chr3_46052571_46052572_rs34863575_G
ACGCTCTTCCGATCTgcattgtaagatcctttctgtcctgagatctggtggcattcctttttacaatatccagtttttccacaattataacactttcccGttttagagcctgacccttggctccttttagatttgtcaactactaaattagctattacttcagctagcattgaagagcaatgaagAGATCGGAAGAGCAC
>chr3_46052624_46052625_rs2201984_T
ACGCTCTTCCGATCTtccagtttttccacaattataacactttcccattttagagcctgacccttggctccttttagatttgtcaactactaaattagcTattacttcagctagcattgaagagcaatgaagttcagttcttacatcctgacaagctctgagaaaatttcccaagttctttgtacAGATCGGAAGAGCAC
>chr3_46052624_46052625_rs2201984_C
ACGCTCTTCCGATCTtccagtttttccacaattataacactttcccattttagagcctgacccttggctccttttagatttgtcaactactaaattagcCattacttcagctagcattgaagagcaatgaagttcagttcttacatcctgacaagctctgagaaaatttcccaagttctttgtacAGATCGGAAGAGCAC
>chr3_46052970_46052971_rs35657218_A
ACGCTCTTCCGATCTtatactgggactccctcttaaggaattgtggcccaggcgcatttagtggcctgtgtgcactgctgataagcagcatttgtgagtAtcatttcatgttccaggtctgaataagggccattacccaatagcatatcctttataatgtctccgtttccagcagcatggttctaAGATCGGAAGAGCAC
>chr3_46052970_46052971_rs35657218_G
ACGCTCTTCCGATCTtatactgggactccctcttaaggaattgtggcccaggcgcatttagtggcctgtgtgcactgctgataagcagcatttgtgagtGtcatttcatgttccaggtctgaataagggccattacccaatagcatatcctttataatgtctccgtttccagcagcatggttctaAGATCGGAAGAGCAC
>chr3_46053131_46053132_rs34906043_C
ACGCTCTTCCGATCTatggttctatccagcctggtctgcacccagttcttgccagtttaaattccatgtcagatatgcgctagcagacaagcaagtttgCgccaagtgtttcacatcaaagggtagaagacacatagcaccaaacacagattctagcaatcctaaagtgaatgggctctgtacgcAGATCGGAAGAGCAC
>chr3_46053131_46053132_rs34906043_T
ACGCTCTTCCGATCTatggttctatccagcctggtctgcacccagttcttgccagtttaaattccatgtcagatatgcgctagcagacaagcaagtttgTgccaagtgtttcacatcaaagggtagaagacacatagcaccaaacacagattctagcaatcctaaagtgaatgggctctgtacgcAGATCGGAAGAGCAC
>chr3_46053270_46053271_rs4339140_G
ACGCTCTTCCGATCTagcaatcctaaagtgaatgggctctgtacgccattatttaccacactcgcttttaattcctttaacaacttaaactctagtggaGtgtgttcatgattaagctgctgtggattatttggatcaggacttacggaaataggaaaagcacgaggtcctaagggctctccagcAGATCGGAAGAGCAC
>chr3_46053270_46053271_rs4339140_A
ACGCTCTTCCGATCTagcaatcctaaagtgaatgggctctgtacgccattatttaccacactcgcttttaattcctttaacaacttaaactctagtggaAtgtgttcatgattaagctgctgtggattatttggatcaggacttacggaaataggaaaagcacgaggtcctaagggctctccagcAGATCGGAAGAGCAC
>chr3_46053311_46053312_rs4396933_A
ACGCTCTTCCGATCTcacactcgcttttaattcctttaacaacttaaactctagtggagtgtgttcatgattaagctgctgtggattatttggatcaggActtacggaaataggaaaagcacgaggtcctaagggctctccagccatggcagcagaacgtaaaattctttgtattggggtctctgAGATCGGAAGAGCAC
>chr3_46053311_46053312_rs4396933_C
ACGCTCTTCCGATCTcacactcgcttttaattcctttaacaacttaaactctagtggagtgtgttcatgattaagctgctgtggattatttggatcaggCcttacggaaataggaaaagcacgaggtcctaagggctctccagccatggcagcagaacgtaaaattctttgtattggggtctctgAGATCGGAAGAGCAC
>chr3_46053612_46053613_rs35772789_A
ACGCTCTTCCGATCTtttttagattcagcctgctgtcccgcagaataataaggagataatggcagaagtacagtacgaactaaactccaagaggagaaaActgaagaataactttaaaacctttttgatgaacctgttttaatccttctcctgctctgtcccaattttccacatcaagagtgcctAGATCGGAAGAGCAC
>chr3_46053612_46053613_rs35772789_G
ACGCTCTTCCGATCTtttttagattcagcctgctgtcccgcagaataataaggagataatggcagaagtacagtacgaactaaactccaagaggagaaaGctgaagaataactttaaaacctttttgatgaacctgttttaatccttctcctgctctgtcccaattttccacatcaagagtgcctAGATCGGAAGAGCAC
>chr3_46053695_46053696_rs191561888_C
ACGCTCTTCCGATCTaactgaagaataactttaaaacctttttgatgaacctgttttaatccttctcctgctctgtcccaattttccacatcaagagtgCctgcctgtggaaaccatgggttatgcataataacctcccatagcatcttagttaatgtgagaactaacctgagcaccagtttgttAGATCGGAAGAGCAC
>chr3_46053695_46053696_rs191561888_T
ACGCTCTTCCGATCTaactgaagaataactttaaaacctttttgatgaacctgttttaatccttctcctgctctgtcccaattttccacatcaagagtgTctgcctgtggaaaccatgggttatgcataataacctcccatagcatcttagttaatgtgagaactaacctgagcaccagtttgttAGATCGGAAGAGCAC
>chr3_46053844_46053845_rs34339943_T
ACGCTCTTCCGATCTtaacctgagcaccagtttgtttcaacaaaactttaagcaactgcacataatgtttttcttcaacagaccaattctgccccatgtTaccctgattcagaaaacttcccattcccagtactactttaaggcactgctcccagtagctctttagggcactgaccataattataAGATCGGAAGAGCAC
>chr3_46053844_46053845_rs34339943_C
ACGCTCTTCCGATCTtaacctgagcaccagtttgtttcaacaaaactttaagcaactgcacataatgtttttcttcaacagaccaattctgccccatgtCaccctgattcagaaaacttcccattcccagtactactttaaggcactgctcccagtagctctttagggcactgaccataattataAGATCGGAAGAGCAC
>chr3_46053949_46053950_SNP13_TC
ACGCTCTTCCGATCTccattcccagtactactttaaggcactgctcccagtagctctttagggcactgaccataattatatccgctgctggcagactcaTCccgggctccctgttcgccttgtcagtttcagttcctctgctccagcagatcttcttcattcacgtcctcaaagtcccttttctgAGATCGGAAGAGCAC
>chr3_46053949_46053950_SNP13_T
ACGCTCTTCCGATCTccattcccagtactactttaaggcactgctcccagtagctctttagggcactgaccataattatatccgctgctggcagactcaTccgggctccctgttcgccttgtcagtttcagttcctctgctccagcagatcttcttcattcacgtcctcaaagtcccttttctgAGATCGGAAGAGCAC
>chr3_46054551_46054552_rs34340587_G
ACGCTCTTCCGATCTtccctgcaaagtgggaactaaataatgtgtacacaagagtgtagagtgtggaatggtagacaatggacactcaaaaggacgaggGgggggcgagtgtgatggattactgttaccgaaacaccaggggtttggtgtaggtactgctgctggctgcacagaaaatcagtgacAGATCGGAAGAGCAC
>chr3_46054551_46054552_rs34340587_A
ACGCTCTTCCGATCTtccctgcaaagtgggaactaaataatgtgtacacaagagtgtagagtgtggaatggtagacaatggacactcaaaaggacgaggAgggggcgagtgtgatggattactgttaccgaaacaccaggggtttggtgtaggtactgctgctggctgcacagaaaatcagtgacAGATCGGAAGAGCAC
>chr3_46055009_46055010_rs4333119_G
ACGCTCTTCCGATCTtggtcagccaagatcaggaaaaactgacctaaggaaatcgatcactggtggaatccttagcagaaaaggcatatgtaactcaggGtgggaggaagaaggtctctcttaagttatatcccttgttgccctctgcagtgtattgagttcaggccaggaagaagtagacagagAGATCGGAAGAGCAC
>chr3_46055009_46055010_rs4333119_T
ACGCTCTTCCGATCTtggtcagccaagatcaggaaaaactgacctaaggaaatcgatcactggtggaatccttagcagaaaaggcatatgtaactcaggTtgggaggaagaaggtctctcttaagttatatcccttgttgccctctgcagtgtattgagttcaggccaggaagaagtagacagagAGATCGGAAGAGCAC
>chr3_46055306_46055307_rs77399277_T
ACGCTCTTCCGATCTttggcatccctgttgttcctatagataggatttctgatgttagaatcataaggcttttatttaagatagataagatctgagtcaTgtacatgaacaaaacaatcataaacaaaatcagaaggtttttgtttaagaatttctaagatgttttccagatcccaaattccagcAGATCGGAAGAGCAC
>chr3_46055306_46055307_rs77399277_C
ACGCTCTTCCGATCTttggcatccctgttgttcctatagataggatttctgatgttagaatcataaggcttttatttaagatagataagatctgagtcaCgtacatgaacaaaacaatcataaacaaaatcagaaggtttttgtttaagaatttctaagatgttttccagatcccaaattccagcAGATCGGAAGAGCAC
>chr3_46056659_46056660_rs55721146_T
ACGCTCTTCCGATCTcaattctcctgcctcagcccctcaaataactgggactacaggcgcatgccaccacacctggctaatttttgtatttatttattTttttttttgtagagatggggtttcgccatcttgctcaggctggtctccaactcctgaactcaagtgatctgcccaccttggcttAGATCGGAAGAGCAC
>chr3_46056659_46056660_rs55721146_TA
ACGCTCTTCCGATCTcaattctcctgcctcagcccctcaaataactgggactacaggcgcatgccaccacacctggctaatttttgtatttatttattTAttttttttgtagagatggggtttcgccatcttgctcaggctggtctccaactcctgaactcaagtgatctgcccaccttggcttAGATCGGAAGAGCAC
>chr3_46057034_46057035_rs34718164_C
ACGCTCTTCCGATCTagccctagtgtccatcagtgggtgaaaggataaatcaactgtggaatatccacacagtgaaatactctcagcattaaaaagaaaCagattcatcatcaccctacaatgtgagtgaacctcaaaataatgatgctaaatgcaagaagcaagaaagagtacataatgtatgaAGATCGGAAGAGCAC
>chr3_46057034_46057035_rs34718164_G
ACGCTCTTCCGATCTagccctagtgtccatcagtgggtgaaaggataaatcaactgtggaatatccacacagtgaaatactctcagcattaaaaagaaaGagattcatcatcaccctacaatgtgagtgaacctcaaaataatgatgctaaatgcaagaagcaagaaagagtacataatgtatgaAGATCGGAAGAGCAC
>chr3_46057662_46057663_rs13096741_C
ACGCTCTTCCGATCTgattctaggtgttgtagatgtgattaacatctacaatcggtttactttatggaaaggaaattattcctaatactctaggaggccCgattcctcctagagttgaaaggcgtgaatgcagaactggtttccctgaagaagaaattctgcctgtggattgcagttagcctttaAGATCGGAAGAGCAC
>chr3_46057662_46057663_rs13096741_T
ACGCTCTTCCGATCTgattctaggtgttgtagatgtgattaacatctacaatcggtttactttatggaaaggaaattattcctaatactctaggaggccTgattcctcctagagttgaaaggcgtgaatgcagaactggtttccctgaagaagaaattctgcctgtggattgcagttagcctttaAGATCGGAAGAGCAC
>chr3_46058646_46058647_rs35420565_C
ACGCTCTTCCGATCTattttagacaaggtcttactctgtcaccagggctggagtgcagtggtgagatcatggcttagtgcagcttctacctcctgggctCaagcgatcctcccacctcagcctcctgagtagttgtagtcctgaatagctgggactatagacgggtgccaccatgcccagctagtAGATCGGAAGAGCAC
>chr3_46058646_46058647_rs35420565_G
ACGCTCTTCCGATCTattttagacaaggtcttactctgtcaccagggctggagtgcagtggtgagatcatggcttagtgcagcttctacctcctgggctGaagcgatcctcccacctcagcctcctgagtagttgtagtcctgaatagctgggactatagacgggtgccaccatgcccagctagtAGATCGGAAGAGCAC
>chr3_46058648_46058649_rs13059919_A
ACGCTCTTCCGATCTtttagacaaggtcttactctgtcaccagggctggagtgcagtggtgagatcatggcttagtgcagcttctacctcctgggctcaAgcgatcctcccacctcagcctcctgagtagttgtagtcctgaatagctgggactatagacgggtgccaccatgcccagctagtttAGATCGGAAGAGCAC
>chr3_46058648_46058649_rs13059919_G
ACGCTCTTCCGATCTtttagacaaggtcttactctgtcaccagggctggagtgcagtggtgagatcatggcttagtgcagcttctacctcctgggctcaGgcgatcctcccacctcagcctcctgagtagttgtagtcctgaatagctgggactatagacgggtgccaccatgcccagctagtttAGATCGGAAGAGCAC
>chr3_46058999_46059000_rs34047915_C
ACGCTCTTCCGATCTcttcaaaatcagagtggggacatatgaaaagatcctaaggaaggtggggtcattacatccctaaatattgttgagtcttctttgCcagcagaagcagcccttttactgctgtctgacccactaaatcctaaggtggggtgtgcacaatagcactccatcatcaaatggaaAGATCGGAAGAGCAC
>chr3_46058999_46059000_rs34047915_T
ACGCTCTTCCGATCTcttcaaaatcagagtggggacatatgaaaagatcctaaggaaggtggggtcattacatccctaaatattgttgagtcttctttgTcagcagaagcagcccttttactgctgtctgacccactaaatcctaaggtggggtgtgcacaatagcactccatcatcaaatggaaAGATCGGAAGAGCAC
>chr3_46059004_46059005_rs2173640_A
ACGCTCTTCCGATCTaaatcagagtggggacatatgaaaagatcctaaggaaggtggggtcattacatccctaaatattgttgagtcttctttgccagcAgaagcagcccttttactgctgtctgacccactaaatcctaaggtggggtgtgcacaatagcactccatcatcaaatggaaatggtAGATCGGAAGAGCAC
>chr3_46059004_46059005_rs2173640_G
ACGCTCTTCCGATCTaaatcagagtggggacatatgaaaagatcctaaggaaggtggggtcattacatccctaaatattgttgagtcttctttgccagcGgaagcagcccttttactgctgtctgacccactaaatcctaaggtggggtgtgcacaatagcactccatcatcaaatggaaatggtAGATCGGAAGAGCAC
>chr3_46059507_46059508_rs1392294_A
ACGCTCTTCCGATCTtggaaggaaaaataggtacttaaactctcaatcacattatttatagacagtctcagggttcagtcccacaaattgcagcctgtgAacatttgaatttgctagttgatttcagaaagaaaatcttagttcccaatttctaatttcagtgacaatgatgttaaaaaaaaaacAGATCGGAAGAGCAC
>chr3_46059507_46059508_rs1392294_G
ACGCTCTTCCGATCTtggaaggaaaaataggtacttaaactctcaatcacattatttatagacagtctcagggttcagtcccacaaattgcagcctgtgGacatttgaatttgctagttgatttcagaaagaaaatcttagttcccaatttctaatttcagtgacaatgatgttaaaaaaaaaacAGATCGGAAGAGCAC
>chr3_46059612_46059613_rs1392295_T
ACGCTCTTCCGATCTatttcagaaagaaaatcttagttcccaatttctaatttcagtgacaatgatgttaaaaaaaaaactttcactcttacttctataTaacatgcagtatacgtattccatttcccacttttagcaaaaaagaggaaatggtgcctggctacttttcacttccacttggctgaAGATCGGAAGAGCAC
>chr3_46059612_46059613_rs1392295_A
ACGCTCTTCCGATCTatttcagaaagaaaatcttagttcccaatttctaatttcagtgacaatgatgttaaaaaaaaaactttcactcttacttctataAaacatgcagtatacgtattccatttcccacttttagcaaaaaagaggaaatggtgcctggctacttttcacttccacttggctgaAGATCGGAAGAGCAC
>chr3_46059711_46059712_rs6766332_A
ACGCTCTTCCGATCTgtattccatttcccacttttagcaaaaaagaggaaatggtgcctggctacttttcacttccacttggctgaggactgaatactcAtgaccaatgtccctgacaaagtttttgtgtttgtgtatacacctttattgaggtgtgtgtaaataaacgttccaccaaagaaacaAGATCGGAAGAGCAC
>chr3_46059711_46059712_rs6766332_G
ACGCTCTTCCGATCTgtattccatttcccacttttagcaaaaaagaggaaatggtgcctggctacttttcacttccacttggctgaggactgaatactcGtgaccaatgtccctgacaaagtttttgtgtttgtgtatacacctttattgaggtgtgtgtaaataaacgttccaccaaagaaacaAGATCGGAAGAGCAC
>chr3_46059974_46059975_rs71327014_C
ACGCTCTTCCGATCTcaactgaaattgtgctaaccttttccctggaacaggttgcagtgtccttgagtgatagtagttctttccctagataccttgtaaCttaaatactaggacgtaaagtcaatcactgttaatacatcttatgttagatgataagagtataaagagggaaaaactcaaaaataAGATCGGAAGAGCAC
>chr3_46059974_46059975_rs71327014_T
ACGCTCTTCCGATCTcaactgaaattgtgctaaccttttccctggaacaggttgcagtgtccttgagtgatagtagttctttccctagataccttgtaaTttaaatactaggacgtaaagtcaatcactgttaatacatcttatgttagatgataagagtataaagagggaaaaactcaaaaataAGATCGGAAGAGCAC
>chr3_46060282_46060283_rs2133664_T
ACGCTCTTCCGATCTttccactacccatgacttattccttttgccctcagtaagcacctaagcttgccatggttctttgcttggtgggtgaccccaatcTtcatttctgaaacctgggccattagcagttcttcctgaactcggttgtagttctccattgactttaatcacaggacatggtagtaAGATCGGAAGAGCAC
>chr3_46060282_46060283_rs2133664_A
ACGCTCTTCCGATCTttccactacccatgacttattccttttgccctcagtaagcacctaagcttgccatggttctttgcttggtgggtgaccccaatcAtcatttctgaaacctgggccattagcagttcttcctgaactcggttgtagttctccattgactttaatcacaggacatggtagtaAGATCGGAAGAGCAC
>chr3_46060324_46060325_rs2133665_C
ACGCTCTTCCGATCTctaagcttgccatggttctttgcttggtgggtgaccccaatcttcatttctgaaacctgggccattagcagttcttcctgaactCggttgtagttctccattgactttaatcacaggacatggtagtactaataggtgccctaaggaatctcttgtattacaaatatactAGATCGGAAGAGCAC
>chr3_46060324_46060325_rs2133665_G
ACGCTCTTCCGATCTctaagcttgccatggttctttgcttggtgggtgaccccaatcttcatttctgaaacctgggccattagcagttcttcctgaactGggttgtagttctccattgactttaatcacaggacatggtagtactaataggtgccctaaggaatctcttgtattacaaatatactAGATCGGAAGAGCAC
>chr3_46060681_46060682_rs71327015_G
ACGCTCTTCCGATCTctccctttgtaactaagacctgtagaccagctgagcataaggtcacaggaacagaagcaaacattttgctaggggattacctatGgtaatagtgagtggtgccactcccatttctatctcctgattcctggaccggtgactcctggctatggagaaacagtatgtatattAGATCGGAAGAGCAC
>chr3_46060681_46060682_rs71327015_C
ACGCTCTTCCGATCTctccctttgtaactaagacctgtagaccagctgagcataaggtcacaggaacagaagcaaacattttgctaggggattacctatCgtaatagtgagtggtgccactcccatttctatctcctgattcctggaccggtgactcctggctatggagaaacagtatgtatattAGATCGGAAGAGCAC
>chr3_46061128_46061129_rs1500005_G
ACGCTCTTCCGATCTagatggtattattactattttattttttattttttgcagaagcattgcattcagaaaaagcaaatcctttttggtggggggaatGggaggaaagcaaatctgtgtccagagtaagtgtctattccagtaagaacaaaacactgcctcttccatgatggaaacagtcccgtAGATCGGAAGAGCAC
>chr3_46061128_46061129_rs1500005_A
ACGCTCTTCCGATCTagatggtattattactattttattttttattttttgcagaagcattgcattcagaaaaagcaaatcctttttggtggggggaatAggaggaaagcaaatctgtgtccagagtaagtgtctattccagtaagaacaaaacactgcctcttccatgatggaaacagtcccgtAGATCGGAAGAGCAC
>chr3_46061294_46061295_rs2173641_T
ACGCTCTTCCGATCTccgtgtagtcagcttaccactaaataagctggctgatcactctggggaattgtccctatcagagactcagtgttgatctttgctTctggccaactgaatgctcagcagaggctgcagccaggtcagccttggtgagtgtaagtccatgttgctgagcccatgcataacttAGATCGGAAGAGCAC
>chr3_46061294_46061295_rs2173641_G
ACGCTCTTCCGATCTccgtgtagtcagcttaccactaaataagctggctgatcactctggggaattgtccctatcagagactcagtgttgatctttgctGctggccaactgaatgctcagcagaggctgcagccaggtcagccttggtgagtgtaagtccatgttgctgagcccatgcataacttAGATCGGAAGAGCAC
>chr3_46062188_46062189_rs34127208_G
ACGCTCTTCCGATCTcagggcacctctgggactttggggctttttcagtgagtggttagggttcaggagaaaatagatggtttctgaactccttggggaGatgcaggcctcctggaagcaggaccagtggatgtgagtccctgcagcagccatggacatgcccgctcagctgtccttcaggagacAGATCGGAAGAGCAC
>chr3_46062188_46062189_rs34127208_T
ACGCTCTTCCGATCTcagggcacctctgggactttggggctttttcagtgagtggttagggttcaggagaaaatagatggtttctgaactccttggggaTatgcaggcctcctggaagcaggaccagtggatgtgagtccctgcagcagccatggacatgcccgctcagctgtccttcaggagacAGATCGGAAGAGCAC
>chr3_46065040_46065041_rs1846619_A
ACGCTCTTCCGATCTtggcgcatgcctgtaatcccagctactcgggaggctgaggcaggagaattgcttgaaccagcaaggtgcaggttgtggtgagccAagatcccgccattgcactccagcctgggcaacaagagaaaaaccctgtctcaaaaaaataaagaaataaaaaaaaaggaaaaaaaAGATCGGAAGAGCAC
>chr3_46065040_46065041_rs1846619_G
ACGCTCTTCCGATCTtggcgcatgcctgtaatcccagctactcgggaggctgaggcaggagaattgcttgaaccagcaaggtgcaggttgtggtgagccGagatcccgccattgcactccagcctgggcaacaagagaaaaaccctgtctcaaaaaaataaagaaataaaaaaaaaggaaaaaaaAGATCGGAAGAGCAC
>chr3_46065122_46065123_rs7631598_A
ACGCTCTTCCGATCTccaagatcccgccattgcactccagcctgggcaacaagagaaaaaccctgtctcaaaaaaataaagaaataaaaaaaaaggaaaAaaaaatagagttacccagccaagctctactcaactttctgggtcacaaaattataagatctaataaaatggttcttttaagcctcAGATCGGAAGAGCAC
>chr3_46065122_46065123_rs7631598_G
ACGCTCTTCCGATCTccaagatcccgccattgcactccagcctgggcaacaagagaaaaaccctgtctcaaaaaaataaagaaataaaaaaaaaggaaaGaaaaatagagttacccagccaagctctactcaactttctgggtcacaaaattataagatctaataaaatggttcttttaagcctcAGATCGGAAGAGCAC
>chr3_46066006_46066007_rs35516580_A
ACGCTCTTCCGATCTaggccacgtagggatgtccctggggcatttgctaactcattctcagaggaagatccgaggaaaatatattcactcccttgtctcActcctttgctgctcaagcacataagggtgggtggaaggagggaggctagcgacagcattcctggtggagggagcgagggtagtaaAGATCGGAAGAGCAC
>chr3_46066006_46066007_rs35516580_G
ACGCTCTTCCGATCTaggccacgtagggatgtccctggggcatttgctaactcattctcagaggaagatccgaggaaaatatattcactcccttgtctcGctcctttgctgctcaagcacataagggtgggtggaaggagggaggctagcgacagcattcctggtggagggagcgagggtagtaaAGATCGGAAGAGCAC
>chr3_46066109_46066110_rs34766614_A
ACGCTCTTCCGATCTacataagggtgggtggaaggagggaggctagcgacagcattcctggtggagggagcgagggtagtaagcacagagtgtgttgtgAtgcagcaagacaggctcactaggaccagaccatgtagtctcagacatactccttggtgctcttgggcacagcctgccttccttccAGATCGGAAGAGCAC
>chr3_46066109_46066110_rs34766614_G
ACGCTCTTCCGATCTacataagggtgggtggaaggagggaggctagcgacagcattcctggtggagggagcgagggtagtaagcacagagtgtgttgtgGtgcagcaagacaggctcactaggaccagaccatgtagtctcagacatactccttggtgctcttgggcacagcctgccttccttccAGATCGGAAGAGCAC
>chr3_46066755_46066756_rs9824886_G
ACGCTCTTCCGATCTcatttgtaacaagtgtctaagcagtcatgaagaaggaagccaggcagagtagaggttaattccatgggtctggagttagaccacGggggtttaaacccaggttctagcattcagtgcctatgcaattttggcacctcagttttattatctgaattgcagataattataacAGATCGGAAGAGCAC
>chr3_46066755_46066756_rs9824886_A
ACGCTCTTCCGATCTcatttgtaacaagtgtctaagcagtcatgaagaaggaagccaggcagagtagaggttaattccatgggtctggagttagaccacAggggtttaaacccaggttctagcattcagtgcctatgcaattttggcacctcagttttattatctgaattgcagataattataacAGATCGGAAGAGCAC
>chr3_46066793_46066794_rs9824651_C
ACGCTCTTCCGATCTgccaggcagagtagaggttaattccatgggtctggagttagaccacgggggtttaaacccaggttctagcattcagtgcctatgCaattttggcacctcagttttattatctgaattgcagataattataacaccgactttactgagttggtgtgaggattaaataaattAGATCGGAAGAGCAC
>chr3_46066793_46066794_rs9824651_T
ACGCTCTTCCGATCTgccaggcagagtagaggttaattccatgggtctggagttagaccacgggggtttaaacccaggttctagcattcagtgcctatgTaattttggcacctcagttttattatctgaattgcagataattataacaccgactttactgagttggtgtgaggattaaataaattAGATCGGAAGAGCAC
>chr3_46066908_46066909_rs9825081_G
ACGCTCTTCCGATCTttgcagataattataacaccgactttactgagttggtgtgaggattaaataaattaatatgagttagatacttactacatagatGgtgggtcctcaatagctgatttttccagcaacctgaatgatgacagtagtgcaatgaggaagccatatacctgcagtacagagtcAGATCGGAAGAGCAC
>chr3_46066908_46066909_rs9825081_A
ACGCTCTTCCGATCTttgcagataattataacaccgactttactgagttggtgtgaggattaaataaattaatatgagttagatacttactacatagatAgtgggtcctcaatagctgatttttccagcaacctgaatgatgacagtagtgcaatgaggaagccatatacctgcagtacagagtcAGATCGGAAGAGCAC
>chr3_46069589_46069590_rs9877748_A
ACGCTCTTCCGATCTtccatgcagttgaaaatctgcatataacatttgactctcccaaaacttaactattaatagcctactattgaccaaagctttaccAtaacataaatagtggattaatacatattttgtatgttatatgtattacatgctgtattcttacaataaagtaagctagagaaaagAGATCGGAAGAGCAC
>chr3_46069589_46069590_rs9877748_G
ACGCTCTTCCGATCTtccatgcagttgaaaatctgcatataacatttgactctcccaaaacttaactattaatagcctactattgaccaaagctttaccGtaacataaatagtggattaatacatattttgtatgttatatgtattacatgctgtattcttacaataaagtaagctagagaaaagAGATCGGAAGAGCAC
>chr3_46069721_46069722_rs71327017_T
ACGCTCTTCCGATCTcatgctgtattcttacaataaagtaagctagagaaaagaaaatattaagaaaataacctctcttggtaagtctagctagcaattTattaattttattttttcaaataaccaactttctgtgctattgataatttgtattgttttcttttgttttaatttcatttagttctAGATCGGAAGAGCAC
>chr3_46069721_46069722_rs71327017_C
ACGCTCTTCCGATCTcatgctgtattcttacaataaagtaagctagagaaaagaaaatattaagaaaataacctctcttggtaagtctagctagcaattCattaattttattttttcaaataaccaactttctgtgctattgataatttgtattgttttcttttgttttaatttcatttagttctAGATCGGAAGAGCAC
>chr3_46070267_46070268_rs9845382_G
ACGCTCTTCCGATCTgacttggtttgcagcctcacagatgatctatcttggagaatgttccatatgctgatgagaagaaggtatattctatagttttgaGtggaatgttctgtaaatgtctattaggtccatttggtctaaagtccaatttaagtccaatgtttctttgttaattttctgtctcaAGATCGGAAGAGCAC
>chr3_46070267_46070268_rs9845382_A
ACGCTCTTCCGATCTgacttggtttgcagcctcacagatgatctatcttggagaatgttccatatgctgatgagaagaaggtatattctatagttttgaAtggaatgttctgtaaatgtctattaggtccatttggtctaaagtccaatttaagtccaatgtttctttgttaattttctgtctcaAGATCGGAAGAGCAC
>chr3_46070693_46070694_rs1604069_C
ACGCTCTTCCGATCTgtttgtgtggaatatctttttccacccctttactttcagtatatatgtgtctaccaaaaagttgagttcctcgtaagcagcatgCagtttgatcttgtttttttaatccattatgtcagtctttatcttgtaagtggaacatttaatccacttacattcaaggttaatatAGATCGGAAGAGCAC
>chr3_46070693_46070694_rs1604069_T
ACGCTCTTCCGATCTgtttgtgtggaatatctttttccacccctttactttcagtatatatgtgtctaccaaaaagttgagttcctcgtaagcagcatgTagtttgatcttgtttttttaatccattatgtcagtctttatcttgtaagtggaacatttaatccacttacattcaaggttaatatAGATCGGAAGAGCAC
>chr3_46072533_46072534_rs9637425_A
ACGCTCTTCCGATCTggcagacatcgtaccaatgtactccagcttgggtggctgagagggaccttgtctcagtgaaaataaaacaaataaaaacaaaacAaaaaatcctggaaataaatttaaccaaggaggtgaaagagctctacaagaaaagcagcaaaacactgatgaaagaaattatagatAGATCGGAAGAGCAC
>chr3_46072533_46072534_rs9637425_C
ACGCTCTTCCGATCTggcagacatcgtaccaatgtactccagcttgggtggctgagagggaccttgtctcagtgaaaataaaacaaataaaaacaaaacCaaaaatcctggaaataaatttaaccaaggaggtgaaagagctctacaagaaaagcagcaaaacactgatgaaagaaattatagatAGATCGGAAGAGCAC
>chr3_46072724_46072725_rs13069742_A
ACGCTCTTCCGATCTatctcatgttcatggatcagaagaattaatattgtcaaaatgaccatactgcccacagaaatctacagattcaatgcaattcctAtcattagaaaaatgatgttgataatttattggaattagaaacaaattctaaaatttgtatgcaaccaaaaaagagcctgaatagcAGATCGGAAGAGCAC
>chr3_46072724_46072725_rs13069742_G
ACGCTCTTCCGATCTatctcatgttcatggatcagaagaattaatattgtcaaaatgaccatactgcccacagaaatctacagattcaatgcaattcctGtcattagaaaaatgatgttgataatttattggaattagaaacaaattctaaaatttgtatgcaaccaaaaaagagcctgaatagcAGATCGGAAGAGCAC
>chr3_46072884_46072885_rs9876587_T
ACGCTCTTCCGATCTcctgaatagctaaagtattcctaagcaaaatgaacaaagctggaggcatcacattatctgagttcaaattatactacaaggctaTagtaaccaaaacagcatggtactagtataaaggtagacatatagatcagtatgacagaatagagaacccagaaataaaaccacatAGATCGGAAGAGCAC
>chr3_46072884_46072885_rs9876587_C
ACGCTCTTCCGATCTcctgaatagctaaagtattcctaagcaaaatgaacaaagctggaggcatcacattatctgagttcaaattatactacaaggctaCagtaaccaaaacagcatggtactagtataaaggtagacatatagatcagtatgacagaatagagaacccagaaataaaaccacatAGATCGGAAGAGCAC
>chr3_46073346_46073347_rs9870445_A
ACGCTCTTCCGATCTaagtgggacttagttaaactcttctgcacaccaaaagaaataaataacagatgctgggtgcagtggttcacatctataatcccaAcactttgggaggctgaggcgggcagatcacttgaggcctggagttccagaccagcttggccaacatggcaaaatcccatctctacAGATCGGAAGAGCAC
>chr3_46073346_46073347_rs9870445_G
ACGCTCTTCCGATCTaagtgggacttagttaaactcttctgcacaccaaaagaaataaataacagatgctgggtgcagtggttcacatctataatcccaGcactttgggaggctgaggcgggcagatcacttgaggcctggagttccagaccagcttggccaacatggcaaaatcccatctctacAGATCGGAAGAGCAC
>chr3_46073393_46073394_rs1909595_C
ACGCTCTTCCGATCTcagatgctgggtgcagtggttcacatctataatcccaacactttgggaggctgaggcgggcagatcacttgaggcctggagttcCagaccagcttggccaacatggcaaaatcccatctctactaaaatattagctgggcatggtggcacacacctgtaatcccagctacAGATCGGAAGAGCAC
>chr3_46073393_46073394_rs1909595_G
ACGCTCTTCCGATCTcagatgctgggtgcagtggttcacatctataatcccaacactttgggaggctgaggcgggcagatcacttgaggcctggagttcGagaccagcttggccaacatggcaaaatcccatctctactaaaatattagctgggcatggtggcacacacctgtaatcccagctacAGATCGGAAGAGCAC
>chr3_46073607_46073608_rs1909596_A
ACGCTCTTCCGATCTaggttgcagtgagctgagatcatgccactgtacttcatcctgagagacagagtgagattcttaaacaaaaaacaaaaaacaaaaAcaacagaaataaacaacagagtggacagagagcctgcagaatgggagaaaatatttgcgacttatgcatctgacaggggactaatAGATCGGAAGAGCAC
>chr3_46073607_46073608_rs1909596_G
ACGCTCTTCCGATCTaggttgcagtgagctgagatcatgccactgtacttcatcctgagagacagagtgagattcttaaacaaaaaacaaaaaacaaaaGcaacagaaataaacaacagagtggacagagagcctgcagaatgggagaaaatatttgcgacttatgcatctgacaggggactaatAGATCGGAAGAGCAC
>chr3_46073795_46073796_rs9311386_T
ACGCTCTTCCGATCTattcaaacaactcaacaacaacaaaatacaaataaccccattaaaaagtgggcaaaggacatgaatagacattttaaaagaagaTatacaaatgaccaaaaagcatatgaaaaaatgctcattattacaaatcatcagagaaatgcagatgaaaaccagaacatgataccAGATCGGAAGAGCAC
>chr3_46073795_46073796_rs9311386_C
ACGCTCTTCCGATCTattcaaacaactcaacaacaacaaaatacaaataaccccattaaaaagtgggcaaaggacatgaatagacattttaaaagaagaCatacaaatgaccaaaaagcatatgaaaaaatgctcattattacaaatcatcagagaaatgcagatgaaaaccagaacatgataccAGATCGGAAGAGCAC
>chr3_46074098_46074099_rs9311387_A
ACGCTCTTCCGATCTgagatttctcaaagaactaaaagtagaactaccattgaatccagcaaccccactactgggtatctacccaaaggaaaagaaaatAgttatatcagagataacttgcacatgcatgtttatcacagcacaatttacaatatatatgcaatggaattattattcagccataaAGATCGGAAGAGCAC
>chr3_46074098_46074099_rs9311387_C
ACGCTCTTCCGATCTgagatttctcaaagaactaaaagtagaactaccattgaatccagcaaccccactactgggtatctacccaaaggaaaagaaaatCgttatatcagagataacttgcacatgcatgtttatcacagcacaatttacaatatatatgcaatggaattattattcagccataaAGATCGGAAGAGCAC
>chr3_46074518_46074519_rs13072267_T
ACGCTCTTCCGATCTtgtggagtaatacacactggagactcagaagaacgggaggtagtggtggggggtgaaggatgagaaattatttaatgggtacaaTgtacattatttgggtgatagatacactagaagccaagacgtcatcattatgtaatatatccatgtaacaatgcaattgtaccactAGATCGGAAGAGCAC
>chr3_46074518_46074519_rs13072267_A
ACGCTCTTCCGATCTtgtggagtaatacacactggagactcagaagaacgggaggtagtggtggggggtgaaggatgagaaattatttaatgggtacaaAgtacattatttgggtgatagatacactagaagccaagacgtcatcattatgtaatatatccatgtaacaatgcaattgtaccactAGATCGGAAGAGCAC
>chr3_46075604_46075605_rs36057789_A
ACGCTCTTCCGATCTtaaaagaaagaatagataaactattaaaatgaaaaacatttgccctgcaaaaggccctgttaagaccatctccagaatgggagaAaatattttccaaccacatatcagacaaatagctcatgtctaaaatatatatagaatcctcaaaattcaacatttaaaaagaaaacAGATCGGAAGAGCAC
>chr3_46075604_46075605_rs36057789_G
ACGCTCTTCCGATCTtaaaagaaagaatagataaactattaaaatgaaaaacatttgccctgcaaaaggccctgttaagaccatctccagaatgggagaGaatattttccaaccacatatcagacaaatagctcatgtctaaaatatatatagaatcctcaaaattcaacatttaaaaagaaaacAGATCGGAAGAGCAC
>chr3_46076468_46076469_rs76647202_A
ACGCTCTTCCGATCTctgaatattttgtctgagctggccccacattggctcaagtaaagtcttcaaaattattaatatattttgtgcctcagcttcctcAgctgtaaaatgagaaagacactcatcttgcagagttgagtgctttagatgtgatgttggtcaatgattgccattttgtagaagctAGATCGGAAGAGCAC
>chr3_46076468_46076469_rs76647202_G
ACGCTCTTCCGATCTctgaatattttgtctgagctggccccacattggctcaagtaaagtcttcaaaattattaatatattttgtgcctcagcttcctcGgctgtaaaatgagaaagacactcatcttgcagagttgagtgctttagatgtgatgttggtcaatgattgccattttgtagaagctAGATCGGAAGAGCAC
>chr3_46076947_46076948_rs35951367_T
ACGCTCTTCCGATCTggagaagtcaaggattgcacttgaatttcatctcactggggtaaagctgacccctgtgtgagcactgagagagaaaagaaacttTttatgtgaggaatacaaacccctttaatatatccagcccagaaaggctttggagtaaaaagctgtcacatctcagtccctgcttgAGATCGGAAGAGCAC
>chr3_46076947_46076948_rs35951367_C
ACGCTCTTCCGATCTggagaagtcaaggattgcacttgaatttcatctcactggggtaaagctgacccctgtgtgagcactgagagagaaaagaaacttCttatgtgaggaatacaaacccctttaatatatccagcccagaaaggctttggagtaaaaagctgtcacatctcagtccctgcttgAGATCGGAAGAGCAC
>chr3_46078299_46078300_rs13434336_T
ACGCTCTTCCGATCTtatattttgtgcctcatcttcttcctttggggtcagcatttttggtgccatgagaaggattcagaataacccccttggctctacTatctgacttacctcccagactcagcgcctggccagctctgggaacctcttgtattctgactttgagagaaattgttgaatgtaagAGATCGGAAGAGCAC
>chr3_46078299_46078300_rs13434336_C
ACGCTCTTCCGATCTtatattttgtgcctcatcttcttcctttggggtcagcatttttggtgccatgagaaggattcagaataacccccttggctctacCatctgacttacctcccagactcagcgcctggccagctctgggaacctcttgtattctgactttgagagaaattgttgaatgtaagAGATCGGAAGAGCAC
>chr3_46078908_46078909_rs1491959_G
ACGCTCTTCCGATCTgagtctctgcagactttgcagaggtgtcaaggctgttgtctaggatataaaggacgctcgtagggtattcctcaccacaagaacGttttttagggactcgatcatctgcatgggcataaaatacgggactgatcgctcatacctttagcactctggtgccacctggtggtAGATCGGAAGAGCAC
>chr3_46078908_46078909_rs1491959_A
ACGCTCTTCCGATCTgagtctctgcagactttgcagaggtgtcaaggctgttgtctaggatataaaggacgctcgtagggtattcctcaccacaagaacAttttttagggactcgatcatctgcatgggcataaaatacgggactgatcgctcatacctttagcactctggtgccacctggtggtAGATCGGAAGAGCAC
>chr3_46079025_46079026_rs71327021_A
ACGCTCTTCCGATCTaaaatacgggactgatcgctcatacctttagcactctggtgccacctggtggttagaggcattctgagacaacgtaagagagcaActcatgacttttgggtgacacctagaggagcagtgctcgtaagcaccacacttccacccaaacacatcctgggccttggtcatttAGATCGGAAGAGCAC
>chr3_46079025_46079026_rs71327021_G
ACGCTCTTCCGATCTaaaatacgggactgatcgctcatacctttagcactctggtgccacctggtggttagaggcattctgagacaacgtaagagagcaGctcatgacttttgggtgacacctagaggagcagtgctcgtaagcaccacacttccacccaaacacatcctgggccttggtcatttAGATCGGAAGAGCAC
>chr3_46079700_46079701_rs12637023_C
ACGCTCTTCCGATCTttgaaccccctccctgaaaccccattttggcagccccttttcaggtaaaaccacagcaagaggtgagaccactattatgtatacCccttggacaaaaactgaactgaagaatattataaaagacttccctgacctgctccaagatcccatagggtttgcagaacaatctgAGATCGGAAGAGCAC
>chr3_46079700_46079701_rs12637023_A
ACGCTCTTCCGATCTttgaaccccctccctgaaaccccattttggcagccccttttcaggtaaaaccacagcaagaggtgagaccactattatgtatacAccttggacaaaaactgaactgaagaatattataaaagacttccctgacctgctccaagatcccatagggtttgcagaacaatctgAGATCGGAAGAGCAC
>chr3_46080034_46080035_rs17078577_G
ACGCTCTTCCGATCTctttagccaagtctctctgtgatgccatttcctgggtctttcctcaaatgtagagtggaagataattcaacaatatactcaaagGccagatgaatttgtgcttaattattttgaacagttaaaaaaaaaaccttttaacaatattctggaatggaatgcctgatgctagcAGATCGGAAGAGCAC
>chr3_46080034_46080035_rs17078577_A
ACGCTCTTCCGATCTctttagccaagtctctctgtgatgccatttcctgggtctttcctcaaatgtagagtggaagataattcaacaatatactcaaagAccagatgaatttgtgcttaattattttgaacagttaaaaaaaaaaccttttaacaatattctggaatggaatgcctgatgctagcAGATCGGAAGAGCAC
>chr3_46081480_46081481_rs4683175_C
ACGCTCTTCCGATCTagatgaaggaacttatgaacttgcatttcttaaaggtgatatcctccattactgccacagtctcagaatacttcttattaagaaCtcaaaattaatcaagagttccttctgcagagagctctggggagatgaaatcatcaaaaatcatggcctgtaactggagatttcttAGATCGGAAGAGCAC
>chr3_46081480_46081481_rs4683175_T
ACGCTCTTCCGATCTagatgaaggaacttatgaacttgcatttcttaaaggtgatatcctccattactgccacagtctcagaatacttcttattaagaaTtcaaaattaatcaagagttccttctgcagagagctctggggagatgaaatcatcaaaaatcatggcctgtaactggagatttcttAGATCGGAAGAGCAC
>chr3_46081551_46081552_rs13091868_A
ACGCTCTTCCGATCTttcttattaagaactcaaaattaatcaagagttccttctgcagagagctctggggagatgaaatcatcaaaaatcatggcctgtAactggagatttcttttttctttttaaaggtctctgatgtctaatatttgacagaccagtgaagtagttttggcattgcaagcattAGATCGGAAGAGCAC
>chr3_46081551_46081552_rs13091868_G
ACGCTCTTCCGATCTttcttattaagaactcaaaattaatcaagagttccttctgcagagagctctggggagatgaaatcatcaaaaatcatggcctgtGactggagatttcttttttctttttaaaggtctctgatgtctaatatttgacagaccagtgaagtagttttggcattgcaagcattAGATCGGAAGAGCAC
>chr3_46081563_46081564_rs13092030_C
ACGCTCTTCCGATCTactcaaaattaatcaagagttccttctgcagagagctctggggagatgaaatcatcaaaaatcatggcctgtaactggagatttCttttttctttttaaaggtctctgatgtctaatatttgacagaccagtgaagtagttttggcattgcaagcatttttgccctttgtAGATCGGAAGAGCAC
>chr3_46081563_46081564_rs13092030_T
ACGCTCTTCCGATCTactcaaaattaatcaagagttccttctgcagagagctctggggagatgaaatcatcaaaaatcatggcctgtaactggagatttTttttttctttttaaaggtctctgatgtctaatatttgacagaccagtgaagtagttttggcattgcaagcatttttgccctttgtAGATCGGAAGAGCAC
>chr3_46081841_46081842_rs9838450_A
ACGCTCTTCCGATCTcatattgtgtgatgccgaggttggggtgtggttgaacccgtcattcaggtagtgagcatagtacccaatagttagtttttcagcActtgcctccctgccttcctttcccttctcatagttccctgtgtctcttgtttccgtctttatgttcgtgtgtacccaatgtttagAGATCGGAAGAGCAC
>chr3_46081841_46081842_rs9838450_C
ACGCTCTTCCGATCTcatattgtgtgatgccgaggttggggtgtggttgaacccgtcattcaggtagtgagcatagtacccaatagttagtttttcagcCcttgcctccctgccttcctttcccttctcatagttccctgtgtctcttgtttccgtctttatgttcgtgtgtacccaatgtttagAGATCGGAAGAGCAC
>chr3_46082110_46082111_rs6794103_T
ACGCTCTTCCGATCTactattggccaatccctgtgccactaaacttaaaggcattgatgcatagattcatatttctcattttaaaaagacaaccctaccTgaggggacgtctttcatcatgggagatcttagtggaattgacttgcagtcttcctgaccagaatggaaagtagctgacatttgtgAGATCGGAAGAGCAC
>chr3_46082110_46082111_rs6794103_C
ACGCTCTTCCGATCTactattggccaatccctgtgccactaaacttaaaggcattgatgcatagattcatatttctcattttaaaaagacaaccctaccCgaggggacgtctttcatcatgggagatcttagtggaattgacttgcagtcttcctgaccagaatggaaagtagctgacatttgtgAGATCGGAAGAGCAC
>chr3_46082347_46082348_rs9990063_T
ACGCTCTTCCGATCTaccacacctgaaatatttgctctcctttttctattgactggaatacttatggcgttaggcctccatactgtgagtatcctctctTggataaaattgttttggtaaaatcatcatatatatatttatatgtgcatatatacatgcatacacacacacacacacacacatatAGATCGGAAGAGCAC
>chr3_46082347_46082348_rs9990063_G
ACGCTCTTCCGATCTaccacacctgaaatatttgctctcctttttctattgactggaatacttatggcgttaggcctccatactgtgagtatcctctctGggataaaattgttttggtaaaatcatcatatatatatttatatgtgcatatatacatgcatacacacacacacacacacacatatAGATCGGAAGAGCAC
>chr3_46082659_46082660_SNP14_T
ACGCTCTTCCGATCTcaactcctgggctcaagcaatcctcccgactcagcttcccgagtagctggggcaacagaagtgcaccaccacacccagctaatTaaaaaaaaaattgtagagaagggtcttgctatgttgaccacactggtctcaaactcctggccttaagtaattctcccacctcggAGATCGGAAGAGCAC
>chr3_46082659_46082660_SNP14_TA
ACGCTCTTCCGATCTcaactcctgggctcaagcaatcctcccgactcagcttcccgagtagctggggcaacagaagtgcaccaccacacccagctaatTAaaaaaaaaaattgtagagaagggtcttgctatgttgaccacactggtctcaaactcctggccttaagtaattctcccacctcggAGATCGGAAGAGCAC
>chr3_46082733_46082734_rs11917890_T
ACGCTCTTCCGATCTcccagctaattaaaaaaaaaattgtagagaagggtcttgctatgttgaccacactggtctcaaactcctggccttaagtaattcTcccacctcggcctctcaaagtgctgggattacaggcattagccactgcacctggcctaggtttctgtttttgccgtccctgataaAGATCGGAAGAGCAC
>chr3_46082733_46082734_rs11917890_C
ACGCTCTTCCGATCTcccagctaattaaaaaaaaaattgtagagaagggtcttgctatgttgaccacactggtctcaaactcctggccttaagtaattcCcccacctcggcctctcaaagtgctgggattacaggcattagccactgcacctggcctaggtttctgtttttgccgtccctgataaAGATCGGAAGAGCAC
>chr3_46082838_46082839_rs11929281_G
ACGCTCTTCCGATCTtgctgggattacaggcattagccactgcacctggcctaggtttctgtttttgccgtccctgataaatttgactgtagcatggagGgataattctctgatcagaatcccacacaccattgccactgctggaaatctgaagagatgctgggtttgctaccctaaaccaaaaaAGATCGGAAGAGCAC
>chr3_46082838_46082839_rs11929281_A
ACGCTCTTCCGATCTtgctgggattacaggcattagccactgcacctggcctaggtttctgtttttgccgtccctgataaatttgactgtagcatggagAgataattctctgatcagaatcccacacaccattgccactgctggaaatctgaagagatgctgggtttgctaccctaaaccaaaaaAGATCGGAAGAGCAC
>chr3_46082926_46082927_rs17215981_A
ACGCTCTTCCGATCTaattctctgatcagaatcccacacaccattgccactgctggaaatctgaagagatgctgggtttgctaccctaaaccaaaaactActtttgaccacaatgacccactggtacattctgccctaaatttcaccagtgttcatgatagcacttgtaacacaactcagggccaAGATCGGAAGAGCAC
>chr3_46082926_46082927_rs17215981_G
ACGCTCTTCCGATCTaattctctgatcagaatcccacacaccattgccactgctggaaatctgaagagatgctgggtttgctaccctaaaccaaaaactGcttttgaccacaatgacccactggtacattctgccctaaatttcaccagtgttcatgatagcacttgtaacacaactcagggccaAGATCGGAAGAGCAC
>chr3_46084005_46084006_rs13077099_C
ACGCTCTTCCGATCTgattcctttttcattctggcataaaaattctctttttggttctaatcctatgtgcattatatatttctattattccaattaatgCtagatatctttcattgttttatttcttctgagaaaatgaaaatcatggtattccagagactggcgatgatggagcaaacaacagcAGATCGGAAGAGCAC
>chr3_46084005_46084006_rs13077099_G
ACGCTCTTCCGATCTgattcctttttcattctggcataaaaattctctttttggttctaatcctatgtgcattatatatttctattattccaattaatgGtagatatctttcattgttttatttcttctgagaaaatgaaaatcatggtattccagagactggcgatgatggagcaaacaacagcAGATCGGAAGAGCAC
>chr3_46085707_46085708_rs11130085_G
ACGCTCTTCCGATCTcttggcctggctcactgatctgcctgtgcactgttccccaatactcccactcacttccatgtctcaacaatcatgcataatgccGgcacccccaaccccatacattcagtccaaacctccctcttgagctacagatctacagtggtcaaccttggtgtagggcctccttaAGATCGGAAGAGCAC
>chr3_46085707_46085708_rs11130085_A
ACGCTCTTCCGATCTcttggcctggctcactgatctgcctgtgcactgttccccaatactcccactcacttccatgtctcaacaatcatgcataatgccAgcacccccaaccccatacattcagtccaaacctccctcttgagctacagatctacagtggtcaaccttggtgtagggcctccttaAGATCGGAAGAGCAC
>chr3_46086065_46086066_rs13089554_G
ACGCTCTTCCGATCTtcccatgcctctacctgctggtgcacccatgccttaggtgctaagagtcctggctgctaacttctcatacctgcactcttctctGgaggatggctcaagcccgtctgcacattccagtcacctggggatatattaaaatgtccaaagccaggccccaccacaggccaaggAGATCGGAAGAGCAC
>chr3_46086065_46086066_rs13089554_A
ACGCTCTTCCGATCTtcccatgcctctacctgctggtgcacccatgccttaggtgctaagagtcctggctgctaacttctcatacctgcactcttctctAgaggatggctcaagcccgtctgcacattccagtcacctggggatatattaaaatgtccaaagccaggccccaccacaggccaaggAGATCGGAAGAGCAC
>chr3_46086099_46086100_rs12496322_C
ACGCTCTTCCGATCTtaggtgctaagagtcctggctgctaacttctcatacctgcactcttctctggaggatggctcaagcccgtctgcacattccagtCacctggggatatattaaaatgtccaaagccaggccccaccacaggccaaggaaatcacaatctctgaggttgggatctgacatcaAGATCGGAAGAGCAC
>chr3_46086099_46086100_rs12496322_A
ACGCTCTTCCGATCTtaggtgctaagagtcctggctgctaacttctcatacctgcactcttctctggaggatggctcaagcccgtctgcacattccagtAacctggggatatattaaaatgtccaaagccaggccccaccacaggccaaggaaatcacaatctctgaggttgggatctgacatcaAGATCGGAAGAGCAC
>chr3_46087050_46087051_rs13095717_G
ACGCTCTTCCGATCTactcaaagaaatagcttttcattttcaaaagtactggtaggtgagtctggcttatgttacttaggcatgtcctaatatcaaaatGacaatagttatcatggaccgtactcatatgactactattacaataatatttacaatttttgagtgtttatcgtaggcactgcatgAGATCGGAAGAGCAC
>chr3_46087050_46087051_rs13095717_A
ACGCTCTTCCGATCTactcaaagaaatagcttttcattttcaaaagtactggtaggtgagtctggcttatgttacttaggcatgtcctaatatcaaaatAacaatagttatcatggaccgtactcatatgactactattacaataatatttacaatttttgagtgtttatcgtaggcactgcatgAGATCGGAAGAGCAC
>chr3_46087217_46087218_rs13075528_T
ACGCTCTTCCGATCTatggtacatgccttatctcacttgatcttgacacagctctatgagataagtattgcaaatatcgtatttgtttcagttatctatTagtatctaaagaaccactcaaaacttagtggattaaaacaataacaatgtatgatttctcatgattctttggtctggaatttcagAGATCGGAAGAGCAC
>chr3_46087217_46087218_rs13075528_C
ACGCTCTTCCGATCTatggtacatgccttatctcacttgatcttgacacagctctatgagataagtattgcaaatatcgtatttgtttcagttatctatCagtatctaaagaaccactcaaaacttagtggattaaaacaataacaatgtatgatttctcatgattctttggtctggaatttcagAGATCGGAAGAGCAC
>chr3_46087221_46087222_rs13095602_A
ACGCTCTTCCGATCTtacatgccttatctcacttgatcttgacacagctctatgagataagtattgcaaatatcgtatttgtttcagttatctattagtAtctaaagaaccactcaaaacttagtggattaaaacaataacaatgtatgatttctcatgattctttggtctggaatttcaggtgaAGATCGGAAGAGCAC
>chr3_46087221_46087222_rs13095602_G
ACGCTCTTCCGATCTtacatgccttatctcacttgatcttgacacagctctatgagataagtattgcaaatatcgtatttgtttcagttatctattagtGtctaaagaaccactcaaaacttagtggattaaaacaataacaatgtatgatttctcatgattctttggtctggaatttcaggtgaAGATCGGAAGAGCAC
>chr3_46088605_46088606_rs4683178_C
ACGCTCTTCCGATCTttttgagatggaggctcactctgtcacccaggctggagtgcaatggcacgatcttggttcactgcaacctctgcctccgtctccCgggttcaagtgattctcctgcttcagcctcctgagtggctgggattacaggtgtgtgccaccacgcccaactaatttttgtatctAGATCGGAAGAGCAC
>chr3_46088605_46088606_rs4683178_T
ACGCTCTTCCGATCTttttgagatggaggctcactctgtcacccaggctggagtgcaatggcacgatcttggttcactgcaacctctgcctccgtctccTgggttcaagtgattctcctgcttcagcctcctgagtggctgggattacaggtgtgtgccaccacgcccaactaatttttgtatctAGATCGGAAGAGCAC
>chr3_46089651_46089652_rs6800484_T
ACGCTCTTCCGATCTgcagtcagtcagggaccctgagcagaagcccctgcatcacaggcttccaccacagcccggaagagttgcagcactgtgggccagTggtagttccatgtatagcacgagtggaggcccaagatgcatgtgcatgtatgggcctaagaggtctccatgaattgtttctctggAGATCGGAAGAGCAC
>chr3_46089651_46089652_rs6800484_C
ACGCTCTTCCGATCTgcagtcagtcagggaccctgagcagaagcccctgcatcacaggcttccaccacagcccggaagagttgcagcactgtgggccagCggtagttccatgtatagcacgagtggaggcccaagatgcatgtgcatgtatgggcctaagaggtctccatgaattgtttctctggAGATCGGAAGAGCAC
>chr3_46089733_46089734_rs71327023_C
ACGCTCTTCCGATCTagtggtagttccatgtatagcacgagtggaggcccaagatgcatgtgcatgtatgggcctaagaggtctccatgaattgtttctCtgggtggtagagaacccaagcaagtgggagccaagagtatctacccccgtccctgactctgtttcctgtgagaggggctgtgttgAGATCGGAAGAGCAC
>chr3_46089733_46089734_rs71327023_G
ACGCTCTTCCGATCTagtggtagttccatgtatagcacgagtggaggcccaagatgcatgtgcatgtatgggcctaagaggtctccatgaattgtttctGtgggtggtagagaacccaagcaagtgggagccaagagtatctacccccgtccctgactctgtttcctgtgagaggggctgtgttgAGATCGGAAGAGCAC
>chr3_46090789_46090790_rs4682806_C
ACGCTCTTCCGATCTttttggaaaatacagtctctcataaaggaccagagtaatctcccatatttgaaggcctgtattgagtcatgattgaatattttaCtatctaagttaaataatctaattccaaagggtcaaagacaatttagagtttgatagaaccttgaagatgctctggtttagtcattAGATCGGAAGAGCAC
>chr3_46090789_46090790_rs4682806_T
ACGCTCTTCCGATCTttttggaaaatacagtctctcataaaggaccagagtaatctcccatatttgaaggcctgtattgagtcatgattgaatattttaTtatctaagttaaataatctaattccaaagggtcaaagacaatttagagtttgatagaaccttgaagatgctctggtttagtcattAGATCGGAAGAGCAC
>chr3_46094198_46094199_rs13063527_G
ACGCTCTTCCGATCTctagtcagactgaggttggcccgcattctcctgaaccagaagctgacacaaatgtcgtgggtgacattcctaagtagggaggaaGaaaggcccattagattcgaatggcctgttcatgtaagtttgtggagtttcttgctgtggagtttcatgcttcactgatgaaaactAGATCGGAAGAGCAC
>chr3_46094198_46094199_rs13063527_A
ACGCTCTTCCGATCTctagtcagactgaggttggcccgcattctcctgaaccagaagctgacacaaatgtcgtgggtgacattcctaagtagggaggaaAaaaggcccattagattcgaatggcctgttcatgtaagtttgtggagtttcttgctgtggagtttcatgcttcactgatgaaaactAGATCGGAAGAGCAC
>chr3_46094946_46094947_rs13068570_A
ACGCTCTTCCGATCTcatccctttggccaaagcaattggccaggaatgggcaagtgggcccacaaagccaatcacgagccttctctgggatttttttccAcctggagctggtgaggatgctgattctcctccctgccattgttggttcagagctgcctgcaggcatggctttgactttgtggggaAGATCGGAAGAGCAC
>chr3_46094946_46094947_rs13068570_G
ACGCTCTTCCGATCTcatccctttggccaaagcaattggccaggaatgggcaagtgggcccacaaagccaatcacgagccttctctgggatttttttccGcctggagctggtgaggatgctgattctcctccctgccattgttggttcagagctgcctgcaggcatggctttgactttgtggggaAGATCGGAAGAGCAC
>chr3_46096478_46096479_rs11130086_T
ACGCTCTTCCGATCTcctgggtcctaggtccccagtttctccccattcttaggccgcccaccatgtaccctgtaactgaactgtgatctctgagtggctTcagggcaggttgtgggtctggctgctctgtgcccattggagcatccctgcctcacagctcatctgctgatgtatgatgcagctgaAGATCGGAAGAGCAC
>chr3_46096478_46096479_rs11130086_G
ACGCTCTTCCGATCTcctgggtcctaggtccccagtttctccccattcttaggccgcccaccatgtaccctgtaactgaactgtgatctctgagtggctGcagggcaggttgtgggtctggctgctctgtgcccattggagcatccctgcctcacagctcatctgctgatgtatgatgcagctgaAGATCGGAAGAGCAC
>chr3_46096615_46096616_rs1491950_G
ACGCTCTTCCGATCTcacagctcatctgctgatgtatgatgcagctgactcatcccaaacttgtggccttggcaagtaggaccctctcaatccctatccGcactttccacacagaggaagccagacagcattgtgtattgatggtttgtttccatctcactaatcaagaggctgaaagcaacaaaAGATCGGAAGAGCAC
>chr3_46096615_46096616_rs1491950_A
ACGCTCTTCCGATCTcacagctcatctgctgatgtatgatgcagctgactcatcccaaacttgtggccttggcaagtaggaccctctcaatccctatccAcactttccacacagaggaagccagacagcattgtgtattgatggtttgtttccatctcactaatcaagaggctgaaagcaacaaaAGATCGGAAGAGCAC
>chr3_46096963_46096964_rs4373103_G
ACGCTCTTCCGATCTgtcttgctgaagccctccctatggagtgagctctgtggaccagcagcttgggcatcgcacaggagcccattagacatgctgaacGtcagggccagccccagggcttctgaatcacggtctgcattttaacaagatccccgggtgatttctgtgtacaggatggtttgagaAGATCGGAAGAGCAC
>chr3_46096963_46096964_rs4373103_A
ACGCTCTTCCGATCTgtcttgctgaagccctccctatggagtgagctctgtggaccagcagcttgggcatcgcacaggagcccattagacatgctgaacAtcagggccagccccagggcttctgaatcacggtctgcattttaacaagatccccgggtgatttctgtgtacaggatggtttgagaAGATCGGAAGAGCAC
>chr3_46097350_46097351_rs34492478_A
ACGCTCTTCCGATCTtccccacggtgggagctaagctactggtaatggaggcgccgacaggcaccaaaccaggaactaagttagtgtctcaggcaagaaAggggaggcgaggccggagccactgcggggaccctcctggttatagttagttgtctctctccctccccacactggcgacatgaagaAGATCGGAAGAGCAC
>chr3_46097350_46097351_rs34492478_T
ACGCTCTTCCGATCTtccccacggtgggagctaagctactggtaatggaggcgccgacaggcaccaaaccaggaactaagttagtgtctcaggcaagaaTggggaggcgaggccggagccactgcggggaccctcctggttatagttagttgtctctctccctccccacactggcgacatgaagaAGATCGGAAGAGCAC
>chr3_46098581_46098582_rs71327024_G
ACGCTCTTCCGATCTgacagtgggatttactttcatctgggttcctggtggtgaatgatatctccatgtttagagagcacctctcagtttgatgtggcaGttttttgctgtggttatgactttcaacatacttcctgcttttcttgcaaaacagagaagactcactcctctgtgggaggccacagAGATCGGAAGAGCAC
>chr3_46098581_46098582_rs71327024_T
ACGCTCTTCCGATCTgacagtgggatttactttcatctgggttcctggtggtgaatgatatctccatgtttagagagcacctctcagtttgatgtggcaTttttttgctgtggttatgactttcaacatacttcctgcttttcttgcaaaacagagaagactcactcctctgtgggaggccacagAGATCGGAAGAGCAC
>chr3_46099278_46099279_rs4683180_T
ACGCTCTTCCGATCTtgcctcagcctctggagtagttgggattacaggtgcctgcctccacacccagctaacttttgtatttttaataggacggggtttTgtcatgttggccaagctggtctcaaactcctgacttcaagtcatctacctgccttggcctcccaaagttggttcttattcttttgAGATCGGAAGAGCAC
>chr3_46099278_46099279_rs4683180_C
ACGCTCTTCCGATCTtgcctcagcctctggagtagttgggattacaggtgcctgcctccacacccagctaacttttgtatttttaataggacggggtttCgtcatgttggccaagctggtctcaaactcctgacttcaagtcatctacctgccttggcctcccaaagttggttcttattcttttgAGATCGGAAGAGCAC
>chr3_46100012_46100013_rs12639314_A
ACGCTCTTCCGATCTaacttttgcctcccgggttcaagcaattctcctgcctcagcctcctgagtagctgggattacaggtgcccaccaccatgcccagAtaatttttgtatttttagtagagacgaggtttcaccatgttggccagaatggtctcaatctcttgacctcgtgatccacctgcctAGATCGGAAGAGCAC
>chr3_46100012_46100013_rs12639314_C
ACGCTCTTCCGATCTaacttttgcctcccgggttcaagcaattctcctgcctcagcctcctgagtagctgggattacaggtgcccaccaccatgcccagCtaatttttgtatttttagtagagacgaggtttcaccatgttggccagaatggtctcaatctcttgacctcgtgatccacctgcctAGATCGGAAGAGCAC
>chr3_46100352_46100353_rs1491951_G
ACGCTCTTCCGATCTggtgtttgtggcagctcatttctatttatgcattctaggttgggttgttaagttgaagtaaatgggggactggggtccttctgcGaatgagaaggtgtgactgtgagctctctggctgtggaagggggtgctgatgggtaaatcttgctttcttctgtgagagtgggagaAGATCGGAAGAGCAC
>chr3_46100352_46100353_rs1491951_A
ACGCTCTTCCGATCTggtgtttgtggcagctcatttctatttatgcattctaggttgggttgttaagttgaagtaaatgggggactggggtccttctgcAaatgagaaggtgtgactgtgagctctctggctgtggaagggggtgctgatgggtaaatcttgctttcttctgtgagagtgggagaAGATCGGAAGAGCAC
>chr3_46100972_46100973_rs34460587_C
ACGCTCTTCCGATCTcaccccctgccactgccctcaccaataacttccacttttattgcaaccccaaaatgtgttctgagcatctaggaagctagaaatCagccttcctcatcaacttccttaaaattggggatttaagtaatactttttagaatctgtccactcagcttccaggccacatccctAGATCGGAAGAGCAC
>chr3_46100972_46100973_rs34460587_T
ACGCTCTTCCGATCTcaccccctgccactgccctcaccaataacttccacttttattgcaaccccaaaatgtgttctgagcatctaggaagctagaaatTagccttcctcatcaacttccttaaaattggggatttaagtaatactttttagaatctgtccactcagcttccaggccacatccctAGATCGGAAGAGCAC
>chr3_46101471_46101472_rs6774629_T
ACGCTCTTCCGATCTaccttgcttgttttggttccattttggtttgttctgtttgtttttaatagctgttcacatgaatgtattaacctggatgggatcTtgatttgacctagagtcatactaggtggctgagaggacactagtcagcttcctctcaactatgagatgacctagtggtcagccttAGATCGGAAGAGCAC
>chr3_46101471_46101472_rs6774629_C
ACGCTCTTCCGATCTaccttgcttgttttggttccattttggtttgttctgtttgtttttaatagctgttcacatgaatgtattaacctggatgggatcCtgatttgacctagagtcatactaggtggctgagaggacactagtcagcttcctctcaactatgagatgacctagtggtcagccttAGATCGGAAGAGCAC
>chr3_46101567_46101568_rs6772051_A
ACGCTCTTCCGATCTagagtcatactaggtggctgagaggacactagtcagcttcctctcaactatgagatgacctagtggtcagccttcagggtctggAttttcctcaggagggtccttgctaaaagtggcagagtccattttcagtccaagacagaatgagatgaaagagagaatcaaggatgAGATCGGAAGAGCAC
>chr3_46101567_46101568_rs6772051_G
ACGCTCTTCCGATCTagagtcatactaggtggctgagaggacactagtcagcttcctctcaactatgagatgacctagtggtcagccttcagggtctggGttttcctcaggagggtccttgctaaaagtggcagagtccattttcagtccaagacagaatgagatgaaagagagaatcaaggatgAGATCGGAAGAGCAC
>chr3_46101606_46101607_rs6808074_C
ACGCTCTTCCGATCTcctctcaactatgagatgacctagtggtcagccttcagggtctggattttcctcaggagggtccttgctaaaagtggcagagtcCattttcagtccaagacagaatgagatgaaagagagaatcaaggatgtggacctgattgcctggagacctgtgttctagtcccaccAGATCGGAAGAGCAC
>chr3_46101606_46101607_rs6808074_T
ACGCTCTTCCGATCTcctctcaactatgagatgacctagtggtcagccttcagggtctggattttcctcaggagggtccttgctaaaagtggcagagtcTattttcagtccaagacagaatgagatgaaagagagaatcaaggatgtggacctgattgcctggagacctgtgttctagtcccaccAGATCGGAAGAGCAC
>chr3_46101695_46101696_rs34452002_C
ACGCTCTTCCGATCTtcagtccaagacagaatgagatgaaagagagaatcaaggatgtggacctgattgcctggagacctgtgttctagtcccacctggCcttcttatcaactgtgcaggctggggcaagtggtagcctctccccagcttcattttcctcctctgtaaaatagttgggtgggtccAGATCGGAAGAGCAC
>chr3_46101695_46101696_rs34452002_T
ACGCTCTTCCGATCTtcagtccaagacagaatgagatgaaagagagaatcaaggatgtggacctgattgcctggagacctgtgttctagtcccacctggTcttcttatcaactgtgcaggctggggcaagtggtagcctctccccagcttcattttcctcctctgtaaaatagttgggtgggtccAGATCGGAAGAGCAC
>chr3_46101796_46101797_rs9851060_C
ACGCTCTTCCGATCTcaggctggggcaagtggtagcctctccccagcttcattttcctcctctgtaaaatagttgggtgggtcctgatgtctcccagatCgcttttactttctaaaactccatgattccttataaagtaggcttctaaagagcaagtaagggcaggagaggatgtgaaggggaagAGATCGGAAGAGCAC
>chr3_46101796_46101797_rs9851060_T
ACGCTCTTCCGATCTcaggctggggcaagtggtagcctctccccagcttcattttcctcctctgtaaaatagttgggtgggtcctgatgtctcccagatTgcttttactttctaaaactccatgattccttataaagtaggcttctaaagagcaagtaagggcaggagaggatgtgaaggggaagAGATCGGAAGAGCAC
>chr3_46102438_46102439_rs1392296_A
ACGCTCTTCCGATCTggaggatctatctatctatctatctatctatctatctatctatctatctatcatcttctatctatctatctatcattatctttcAatctcctccatatgatctctccccaaagtggctccagggtaaccagacttcttacatgacagctggagccttggagtaagtttccAGATCGGAAGAGCAC
>chr3_46102438_46102439_rs1392296_G
ACGCTCTTCCGATCTggaggatctatctatctatctatctatctatctatctatctatctatctatcatcttctatctatctatctatcattatctttcGatctcctccatatgatctctccccaaagtggctccagggtaaccagacttcttacatgacagctggagccttggagtaagtttccAGATCGGAAGAGCAC
>chr3_46102450_46102451_rs1392297_A
ACGCTCTTCCGATCTtatctatctatctatctatctatctatctatctatctatcatcttctatctatctatctatcattatctttcaatctcctccatAtgatctctccccaaagtggctccagggtaaccagacttcttacatgacagctggagccttggagtaagtttcctaaagagacactAGATCGGAAGAGCAC
>chr3_46102450_46102451_rs1392297_G
ACGCTCTTCCGATCTtatctatctatctatctatctatctatctatctatctatcatcttctatctatctatctatcattatctttcaatctcctccatGtgatctctccccaaagtggctccagggtaaccagacttcttacatgacagctggagccttggagtaagtttcctaaagagacactAGATCGGAAGAGCAC
>chr3_46102692_46102693_rs1392298_C
ACGCTCTTCCGATCTagccacaagggcccgcccaagttcaagaggtgaggatactgactctgtctcttaatgtgcagagtgtcaaataatttacaagcaCgtttcaaaaaccaccagaagttgcaagaatgaatcagttagtgttgatgaatatcaatataatatagttacaaaatgaattattgAGATCGGAAGAGCAC
>chr3_46102692_46102693_rs1392298_T
ACGCTCTTCCGATCTagccacaagggcccgcccaagttcaagaggtgaggatactgactctgtctcttaatgtgcagagtgtcaaataatttacaagcaTgtttcaaaaaccaccagaagttgcaagaatgaatcagttagtgttgatgaatatcaatataatatagttacaaaatgaattattgAGATCGGAAGAGCAC
>chr3_46102797_46102798_rs3053295_ACT
ACGCTCTTCCGATCTttgcaagaatgaatcagttagtgttgatgaatatcaatataatatagttacaaaatgaattattgcaagatttaaaatttgcaaACTctgatagtcacctagtgaccatctcaccaagcatttctagaggtgcccaccacttgatttccagcctaggtgctgccctggccAGATCGGAAGAGCAC
>chr3_46102797_46102798_rs3053295_A
ACGCTCTTCCGATCTttgcaagaatgaatcagttagtgttgatgaatatcaatataatatagttacaaaatgaattattgcaagatttaaaatttgcaaActgatagtcacctagtgaccatctcaccaagcatttctagaggtgcccaccacttgatttccagcctaggtgctgccctggccAGATCGGAAGAGCAC
>chr3_46102959_46102960_rs9869609_A
ACGCTCTTCCGATCTccctggcctaagcagagaccccagttatacattggagtaggcaatggagagtcaagatgacctgattctgtcatgctgagtcatAtgacctttgatatatcactttaacttactgggcctcatgtttctcctgcatagtggagatactagccttgccttacctatgttgaAGATCGGAAGAGCAC
>chr3_46102959_46102960_rs9869609_G
ACGCTCTTCCGATCTccctggcctaagcagagaccccagttatacattggagtaggcaatggagagtcaagatgacctgattctgtcatgctgagtcatGtgacctttgatatatcactttaacttactgggcctcatgtttctcctgcatagtggagatactagccttgccttacctatgttgaAGATCGGAAGAGCAC
>chr3_46103489_46103490_rs34093271_G
ACGCTCTTCCGATCTcagtggcatgatctcagctcactgcaacctctgccgcctgggtcccggttcaagcaattctgcctcagcctcctgagtagctggGattacaggcacgtgccaccatgcccagctaatttttgtatttttaatagagacagggtttcaccatgttggccaggctggtcttgAGATCGGAAGAGCAC
>chr3_46103489_46103490_rs34093271_T
ACGCTCTTCCGATCTcagtggcatgatctcagctcactgcaacctctgccgcctgggtcccggttcaagcaattctgcctcagcctcctgagtagctggTattacaggcacgtgccaccatgcccagctaatttttgtatttttaatagagacagggtttcaccatgttggccaggctggtcttgAGATCGGAAGAGCAC
>chr3_46104636_46104637_SNP15_G
ACGCTCTTCCGATCTtacacaatttagcccttgtttcatcctctgccttaagcacctgccagatttttcccttgaagggaacattgtctttactgcctGcccccccgccccagcttgattccttagggttgggcagtggggagaaagaggaggagagagatacaatctctaacttcctggtggAGATCGGAAGAGCAC
>chr3_46104636_46104637_SNP15_GC
ACGCTCTTCCGATCTtacacaatttagcccttgtttcatcctctgccttaagcacctgccagatttttcccttgaagggaacattgtctttactgcctGCcccccccgccccagcttgattccttagggttgggcagtggggagaaagaggaggagagagatacaatctctaacttcctggtggAGATCGGAAGAGCAC
>chr3_46104822_46104823_rs13093179_G
ACGCTCTTCCGATCTtgtgactgtctcctgttcccacccagagatggggggctgcatggaggagctctcaaagcccgtctctgtacactccctgatgtgGttctactcaggtctgaccctggccagacctcactcagctcccaacccactgcttcttgttctgcaggtttctcctttctaggtggAGATCGGAAGAGCAC
>chr3_46104822_46104823_rs13093179_T
ACGCTCTTCCGATCTtgtgactgtctcctgttcccacccagagatggggggctgcatggaggagctctcaaagcccgtctctgtacactccctgatgtgTttctactcaggtctgaccctggccagacctcactcagctcccaacccactgcttcttgttctgcaggtttctcctttctaggtggAGATCGGAAGAGCAC
>chr3_46106012_46106013_rs71327025_A
ACGCTCTTCCGATCTtcaatggaaagccatttgtcaatacatataagaaccttaaaatgtgcaaacactataacccagaaattccatttatcttaaggaAaagtcatggacagtcactgcagtgatgcttagaatagcaaacttgacccttaaatgctcaactctaggggactataaacaaatcaAGATCGGAAGAGCAC
>chr3_46106012_46106013_rs71327025_G
ACGCTCTTCCGATCTtcaatggaaagccatttgtcaatacatataagaaccttaaaatgtgcaaacactataacccagaaattccatttatcttaaggaGaagtcatggacagtcactgcagtgatgcttagaatagcaaacttgacccttaaatgctcaactctaggggactataaacaaatcaAGATCGGAAGAGCAC
>chr3_46106532_46106533_rs35567508_A
ACGCTCTTCCGATCTcattactttttttttaaagtatataaaaatgcacaagacagagaatggaaggatgtctaccaaaatgagaatatttgtgattttAattcaaaacagctttattgagtgttaattcacatcacatacaattcatccagttaaagtacaggaataccttggagatactgcagAGATCGGAAGAGCAC
>chr3_46106532_46106533_rs35567508_G
ACGCTCTTCCGATCTcattactttttttttaaagtatataaaaatgcacaagacagagaatggaaggatgtctaccaaaatgagaatatttgtgattttGattcaaaacagctttattgagtgttaattcacatcacatacaattcatccagttaaagtacaggaataccttggagatactgcagAGATCGGAAGAGCAC
>chr3_46107143_46107144_SNP16_TA
ACGCTCTTCCGATCTagaaagagttgatgaatctggcaaacttccctgttatctaactttaagacatttccacagctacctcattcttctgaaaattttTAaaaaaaactattgcattcagcctgggcaacatggtgaaaccccatctctacaaaaaatacaaaaattagccagcattgtaacatAGATCGGAAGAGCAC
>chr3_46107143_46107144_SNP16_T
ACGCTCTTCCGATCTagaaagagttgatgaatctggcaaacttccctgttatctaactttaagacatttccacagctacctcattcttctgaaaattttTaaaaaaactattgcattcagcctgggcaacatggtgaaaccccatctctacaaaaaatacaaaaattagccagcattgtaacatAGATCGGAAGAGCAC
>chr3_46107670_46107671_rs6795629_T
ACGCTCTTCCGATCTtgggtttgagctgcttctaaaagcatccacttttcctagagtcatactctcccctctgtgtctgtttttgagcctctgtgctgcTgagtggggccacttctcttggcaggtggattggggatgcaatggagtgatcttcacaatagactgagggctcctttggtctttgtAGATCGGAAGAGCAC
>chr3_46107670_46107671_rs6795629_C
ACGCTCTTCCGATCTtgggtttgagctgcttctaaaagcatccacttttcctagagtcatactctcccctctgtgtctgtttttgagcctctgtgctgcCgagtggggccacttctcttggcaggtggattggggatgcaatggagtgatcttcacaatagactgagggctcctttggtctttgtAGATCGGAAGAGCAC
>chr3_46108644_46108645_rs1546078_T
ACGCTCTTCCGATCTtgagagtttggccttggcactctgcttcaagctgtaactactgcccgtcatggaggcaaaggcaattcggatataggcaattagTaggctaattagtaggtgaacatggatgaataataaaagaatgcacagaaaatggtgctgccaaatcctacaggaagacaagttgcAGATCGGAAGAGCAC
>chr3_46108644_46108645_rs1546078_C
ACGCTCTTCCGATCTtgagagtttggccttggcactctgcttcaagctgtaactactgcccgtcatggaggcaaaggcaattcggatataggcaattagCaggctaattagtaggtgaacatggatgaataataaaagaatgcacagaaaatggtgctgccaaatcctacaggaagacaagttgcAGATCGGAAGAGCAC
>chr3_46108664_46108665_rs13073861_C
ACGCTCTTCCGATCTtctgcttcaagctgtaactactgcccgtcatggaggcaaaggcaattcggatataggcaattagtaggctaattagtaggtgaaCatggatgaataataaaagaatgcacagaaaatggtgctgccaaatcctacaggaagacaagttgctgttaatcttgagcacagatAGATCGGAAGAGCAC
>chr3_46108664_46108665_rs13073861_A
ACGCTCTTCCGATCTtctgcttcaagctgtaactactgcccgtcatggaggcaaaggcaattcggatataggcaattagtaggctaattagtaggtgaaAatggatgaataataaaagaatgcacagaaaatggtgctgccaaatcctacaggaagacaagttgctgttaatcttgagcacagatAGATCGGAAGAGCAC
>chr3_46108908_46108909_rs1546077_T
ACGCTCTTCCGATCTtttgtaatctggtttaacgcttactcaataataaagctgttgtctttcttttctacctattgtggagaggattctctaggttggTaggatttttaatttttcccaatacctccaagcaccagcaagtgcccatggtcttacactagtaatgccaacttgtgggaagttctAGATCGGAAGAGCAC
>chr3_46108908_46108909_rs1546077_C
ACGCTCTTCCGATCTtttgtaatctggtttaacgcttactcaataataaagctgttgtctttcttttctacctattgtggagaggattctctaggttggCaggatttttaatttttcccaatacctccaagcaccagcaagtgcccatggtcttacactagtaatgccaacttgtgggaagttctAGATCGGAAGAGCAC
>chr3_46109877_46109878_rs6784214_A
ACGCTCTTCCGATCTacactgtcaaggggcataagttactaggataactcatgacatggcctgactccaaatttttcatatttggctttgaagtgggccAcagagataggaccatagcggtgtctggtgtttggggcacatccaaagtcatgaaaaaggaagaggtcaaactcttgagtattgatAGATCGGAAGAGCAC
>chr3_46109877_46109878_rs6784214_G
ACGCTCTTCCGATCTacactgtcaaggggcataagttactaggataactcatgacatggcctgactccaaatttttcatatttggctttgaagtgggccGcagagataggaccatagcggtgtctggtgtttggggcacatccaaagtcatgaaaaaggaagaggtcaaactcttgagtattgatAGATCGGAAGAGCAC
>chr3_46110066_46110067_rs76632867_A
ACGCTCTTCCGATCTtctctggacacactccttcttttatttactctttcctgaagacagaaaagacatcagctcccctggtttattgcttctttaaaaAgagaacttccctccaagattctggtgattggtttgctaatttttctggaatgaaagaaattaagatggtgaaacacttaaaatttAGATCGGAAGAGCAC
>chr3_46110066_46110067_rs76632867_G
ACGCTCTTCCGATCTtctctggacacactccttcttttatttactctttcctgaagacagaaaagacatcagctcccctggtttattgcttctttaaaaGgagaacttccctccaagattctggtgattggtttgctaatttttctggaatgaaagaaattaagatggtgaaacacttaaaatttAGATCGGAAGAGCAC
>chr3_46110490_46110491_rs2220678_T
ACGCTCTTCCGATCTcatcctaaatccttaatttttaactttgccttatgattataaaagtaatacatattcaaggtatcttttttcatatataagtttTaattttactgtattcaaatgtattaatcttttcctttatggtttatatattttatctctcctggtagattgcacaaatggatgcaAGATCGGAAGAGCAC
>chr3_46110490_46110491_rs2220678_C
ACGCTCTTCCGATCTcatcctaaatccttaatttttaactttgccttatgattataaaagtaatacatattcaaggtatcttttttcatatataagtttCaattttactgtattcaaatgtattaatcttttcctttatggtttatatattttatctctcctggtagattgcacaaatggatgcaAGATCGGAAGAGCAC
>chr3_46111009_46111010_rs4682810_G
ACGCTCTTCCGATCTtgacttgcagaatcatcagcaatgacaaacgtttattacattaagccactaagttttgtactggtttgttatgcagaaatatttGaatgacacttgtcttcttgaagagatacctccctactttgcgattatagagtgtgagaaacactcaccagtccaaacacaaagaaAGATCGGAAGAGCAC
>chr3_46111009_46111010_rs4682810_A
ACGCTCTTCCGATCTtgacttgcagaatcatcagcaatgacaaacgtttattacattaagccactaagttttgtactggtttgttatgcagaaatatttAaatgacacttgtcttcttgaagagatacctccctactttgcgattatagagtgtgagaaacactcaccagtccaaacacaaagaaAGATCGGAAGAGCAC
>chr3_46112761_46112762_rs1976367_C
ACGCTCTTCCGATCTcaacatgcaatgcattccttcaagatcggtatcccatcctgggggaaatggaaccacctgtgcctgaggttgtcctacagcacaCgtgtagcagttactcttgttgagggcttgtacacaaaatttgacccattccacccaggcattcacatccctgtaccctgttttaaAGATCGGAAGAGCAC
>chr3_46112761_46112762_rs1976367_T
ACGCTCTTCCGATCTcaacatgcaatgcattccttcaagatcggtatcccatcctgggggaaatggaaccacctgtgcctgaggttgtcctacagcacaTgtgtagcagttactcttgttgagggcttgtacacaaaatttgacccattccacccaggcattcacatccctgtaccctgttttaaAGATCGGAAGAGCAC
>chr3_46112780_46112781_rs35539222_T
ACGCTCTTCCGATCTtcaagatcggtatcccatcctgggggaaatggaaccacctgtgcctgaggttgtcctacagcacacgtgtagcagttactcttgTtgagggcttgtacacaaaatttgacccattccacccaggcattcacatccctgtaccctgttttaatttttaaggtttgccttaaAGATCGGAAGAGCAC
>chr3_46112780_46112781_rs35539222_C
ACGCTCTTCCGATCTtcaagatcggtatcccatcctgggggaaatggaaccacctgtgcctgaggttgtcctacagcacacgtgtagcagttactcttgCtgagggcttgtacacaaaatttgacccattccacccaggcattcacatccctgtaccctgttttaatttttaaggtttgccttaaAGATCGGAAGAGCAC
>chr3_46112965_46112966_rs35110864_G
ACGCTCTTCCGATCTtatttttactcttttagggttattatttggtggactaaagtgtttattagggtttggggttggagtagtcccaggcaaatgggaGgttgagttcttgattggtttgagaacaaattgccgtaggggggtctttccttgtgatgtctgcccctaacccatatacccgagatAGATCGGAAGAGCAC
>chr3_46112965_46112966_rs35110864_A
ACGCTCTTCCGATCTtatttttactcttttagggttattatttggtggactaaagtgtttattagggtttggggttggagtagtcccaggcaaatgggaAgttgagttcttgattggtttgagaacaaattgccgtaggggggtctttccttgtgatgtctgcccctaacccatatacccgagatAGATCGGAAGAGCAC
>chr3_46113000_46113001_rs1976366_G
ACGCTCTTCCGATCTtaaagtgtttattagggtttggggttggagtagtcccaggcaaatgggaggttgagttcttgattggtttgagaacaaattgccGtaggggggtctttccttgtgatgtctgcccctaacccatatacccgagatgctacttttggttcttggtttagaacatctggattAGATCGGAAGAGCAC
>chr3_46113000_46113001_rs1976366_C
ACGCTCTTCCGATCTtaaagtgtttattagggtttggggttggagtagtcccaggcaaatgggaggttgagttcttgattggtttgagaacaaattgccCtaggggggtctttccttgtgatgtctgcccctaacccatatacccgagatgctacttttggttcttggtttagaacatctggattAGATCGGAAGAGCAC
>chr3_46114380_46114381_rs13077923_G
ACGCTCTTCCGATCTagccagaaaggtaatctgtgatcaccagtaaatactttagttttcctactttgggcatttctgtgaaatctacttgaatgctttGaaatggtcttagtctgggaggttttcctcccatgggctgttttctaattacctttttgtttatcctttgacaaattacacaacttAGATCGGAAGAGCAC
>chr3_46114380_46114381_rs13077923_A
ACGCTCTTCCGATCTagccagaaaggtaatctgtgatcaccagtaaatactttagttttcctactttgggcatttctgtgaaatctacttgaatgctttAaaatggtcttagtctgggaggttttcctcccatgggctgttttctaattacctttttgtttatcctttgacaaattacacaacttAGATCGGAAGAGCAC
>chr3_46114513_46114514_rs6809381_G
ACGCTCTTCCGATCTtacctttttgtttatcctttgacaaattacacaacttccacatacttgtttagtgagggtaaaattcctgtagtattgcatcacGgagagcctgaggtccccagtgactccctttgtgtaatatagacattagttctctcatcagggtttactgattgtttctctcccatAGATCGGAAGAGCAC
>chr3_46114513_46114514_rs6809381_A
ACGCTCTTCCGATCTtacctttttgtttatcctttgacaaattacacaacttccacatacttgtttagtgagggtaaaattcctgtagtattgcatcacAgagagcctgaggtccccagtgactccctttgtgtaatatagacattagttctctcatcagggtttactgattgtttctctcccatAGATCGGAAGAGCAC
>chr3_46115619_46115620_rs61079448_C
ACGCTCTTCCGATCTgcttggagacaaaagcaacaggttgcctcttccctccccagatttgagtgagcactccaagggccatgccctgatctactgtgaCgaacagatggaatagtttctttaaagacagaagggccagggccggggctgtgatgagggcctgctttagctcttttactgcctgaAGATCGGAAGAGCAC
>chr3_46115619_46115620_rs61079448_T
ACGCTCTTCCGATCTgcttggagacaaaagcaacaggttgcctcttccctccccagatttgagtgagcactccaagggccatgccctgatctactgtgaTgaacagatggaatagtttctttaaagacagaagggccagggccggggctgtgatgagggcctgctttagctcttttactgcctgaAGATCGGAAGAGCAC
>chr3_46115691_46115692_rs2131091_C
ACGCTCTTCCGATCTgatctactgtgacgaacagatggaatagtttctttaaagacagaagggccagggccggggctgtgatgagggcctgctttagctCttttactgcctgaatttcctttggggaccattgcaagggattgggttcctctttagtaacttgagatacagaatctctgtcttttAGATCGGAAGAGCAC
>chr3_46115691_46115692_rs2131091_T
ACGCTCTTCCGATCTgatctactgtgacgaacagatggaatagtttctttaaagacagaagggccagggccggggctgtgatgagggcctgctttagctTttttactgcctgaatttcctttggggaccattgcaagggattgggttcctctttagtaacttgagatacagaatctctgtcttttAGATCGGAAGAGCAC
>chr3_46118106_46118107_rs36111470_G
ACGCTCTTCCGATCTgtggtgcctgcttttttccctgtgttgcctctgttgcctcctgaataacagtctcagatttgtctaaggcctctatggggagctGggacacccggacagagtgggcctcctaaattgagtgggctgcatctcccctcttggccagagtcccactccatgcaaacacagagAGATCGGAAGAGCAC
>chr3_46118106_46118107_rs36111470_A
ACGCTCTTCCGATCTgtggtgcctgcttttttccctgtgttgcctctgttgcctcctgaataacagtctcagatttgtctaaggcctctatggggagctAggacacccggacagagtgggcctcctaaattgagtgggctgcatctcccctcttggccagagtcccactccatgcaaacacagagAGATCGGAAGAGCAC
>chr3_46118686_46118687_rs6794475_A
ACGCTCTTCCGATCTtttgcaggctggttgccagtacttagaattatcatgccttgaaaatggaccatttaaaatgatttttcacatacagggtcttttAtattttgttatcaaagtttctccattttgtttttcatatttatgtaccataatcaatctgggattaatttttgtgtgtgtgtgagAGATCGGAAGAGCAC
>chr3_46118686_46118687_rs6794475_C
ACGCTCTTCCGATCTtttgcaggctggttgccagtacttagaattatcatgccttgaaaatggaccatttaaaatgatttttcacatacagggtcttttCtattttgttatcaaagtttctccattttgtttttcatatttatgtaccataatcaatctgggattaatttttgtgtgtgtgtgagAGATCGGAAGAGCAC
>chr3_46119425_46119426_rs61538886_C
ACGCTCTTCCGATCTatcccaccttctccagcgacgaatgagctgttccatcctcccataggcaccctcctggcacttttgctgaaatacatgaagaCtccaaccttagctgattcatgtagtcataacaagatcacatgctgatgagaatacaaaatctggaaaaagcacatagcaagaaAGATCGGAAGAGCAC
>chr3_46119425_46119426_rs61538886_CTCCA
ACGCTCTTCCGATCTatcccaccttctccagcgacgaatgagctgttccatcctcccataggcaccctcctggcacttttgctgaaatacatgaagaCTCCAtccaaccttagctgattcatgtagtcataacaagatcacatgctgatgagaatacaaaatctggaaaaagcacatagcaagaaAGATCGGAAGAGCAC
>chr3_46119545_46119546_rs13065737_G
ACGCTCTTCCGATCTtcacatgctgatgagaatacaaaatctggaaaaagcacatagcaagaagagaagtctgtaatgatttattaatatagtagcctcGgtcctccttattaaatttatttggcaaaaatttgccattctgccctgggtgataccctgatacactcagctcaaaccaagagccaAGATCGGAAGAGCAC
>chr3_46119545_46119546_rs13065737_A
ACGCTCTTCCGATCTtcacatgctgatgagaatacaaaatctggaaaaagcacatagcaagaagagaagtctgtaatgatttattaatatagtagcctcAgtcctccttattaaatttatttggcaaaaatttgccattctgccctgggtgataccctgatacactcagctcaaaccaagagccaAGATCGGAAGAGCAC
>chr3_46119855_46119856_rs146292608_C
ACGCTCTTCCGATCTttatgagccactcattgcattggaggtgggaacacaaaaatgaccaaccttgacagaaaattacaatttggaacactaagggctCttacaggatctagcttcagggcactatgaaatcacaggtaggagtgctccatgtaacctgaggatgtcagggatatagtttcccaAGATCGGAAGAGCAC
>chr3_46119855_46119856_rs146292608_T
ACGCTCTTCCGATCTttatgagccactcattgcattggaggtgggaacacaaaaatgaccaaccttgacagaaaattacaatttggaacactaagggctTttacaggatctagcttcagggcactatgaaatcacaggtaggagtgctccatgtaacctgaggatgtcagggatatagtttcccaAGATCGGAAGAGCAC
>chr3_46120139_46120140_rs7610518_G
ACGCTCTTCCGATCTgaggagtgtgatggaagggactggaggaggaactgtatgagagaaggctgaaggaggaagggactgggttatgaaaagcttcacGtggctttctatggagtttatattctttacaacaccgtatgtgttctgatcccatcacctttctgatcatatgtcctatccctcccAGATCGGAAGAGCAC
>chr3_46120139_46120140_rs7610518_A
ACGCTCTTCCGATCTgaggagtgtgatggaagggactggaggaggaactgtatgagagaaggctgaaggaggaagggactgggttatgaaaagcttcacAtggctttctatggagtttatattctttacaacaccgtatgtgttctgatcccatcacctttctgatcatatgtcctatccctcccAGATCGGAAGAGCAC
>chr3_46120341_46120342_rs6441944_G
ACGCTCTTCCGATCTtctccttgccattccccaatcatgcttccacctcaggacctttgcacatgctcttctctctgcccagaatgctatcccccaggtGtatgtttggctttcttcctctcttccctcaaatgtctgcctgatagtattacctaagcagagagattacgtctgataaacttggaAGATCGGAAGAGCAC
>chr3_46120341_46120342_rs6441944_A
ACGCTCTTCCGATCTtctccttgccattccccaatcatgcttccacctcaggacctttgcacatgctcttctctctgcccagaatgctatcccccaggtAtatgtttggctttcttcctctcttccctcaaatgtctgcctgatagtattacctaagcagagagattacgtctgataaacttggaAGATCGGAAGAGCAC
>chr3_46121227_46121228_rs56307311_G
ACGCTCTTCCGATCTtttgtggtgagatcactaagggagggtgtgtaccacgagatagaggagtattaagaatggaaccccagggcatatcaccccagaGggaatggaggatgtgtgaaacaggaggaaagagtgtctagaaggtgggagtggtcagtaacatccaataacaatacaagtagatgAGATCGGAAGAGCAC
>chr3_46121227_46121228_rs56307311_C
ACGCTCTTCCGATCTtttgtggtgagatcactaagggagggtgtgtaccacgagatagaggagtattaagaatggaaccccagggcatatcaccccagaCggaatggaggatgtgtgaaacaggaggaaagagtgtctagaaggtgggagtggtcagtaacatccaataacaatacaagtagatgAGATCGGAAGAGCAC
>chr3_46121259_46121260_rs35359253_A
ACGCTCTTCCGATCTccacgagatagaggagtattaagaatggaaccccagggcatatcaccccagagggaatggaggatgtgtgaaacaggaggaaagAgtgtctagaaggtgggagtggtcagtaacatccaataacaatacaagtagatgaaataaggactgaacaggttaaattgcattttAGATCGGAAGAGCAC
>chr3_46121259_46121260_rs35359253_G
ACGCTCTTCCGATCTccacgagatagaggagtattaagaatggaaccccagggcatatcaccccagagggaatggaggatgtgtgaaacaggaggaaagGgtgtctagaaggtgggagtggtcagtaacatccaataacaatacaagtagatgaaataaggactgaacaggttaaattgcattttAGATCGGAAGAGCAC
>chr3_46122665_46122666_rs1602579_T
ACGCTCTTCCGATCTtgtagtgatatttcattaagctcttaatttgcattttgctaatggcaagtgatgttgcacatcttttaatgtgcttatttgctaTctttataacctcttcagtgaaatatctctttacgcttttgtccattttctaattggattgtttgggttttttaaaaatgttaaatAGATCGGAAGAGCAC
>chr3_46122665_46122666_rs1602579_A
ACGCTCTTCCGATCTtgtagtgatatttcattaagctcttaatttgcattttgctaatggcaagtgatgttgcacatcttttaatgtgcttatttgctaActttataacctcttcagtgaaatatctctttacgcttttgtccattttctaattggattgtttgggttttttaaaaatgttaaatAGATCGGAAGAGCAC
>chr3_46123715_46123716_rs1118879_A
ACGCTCTTCCGATCTgtgaaggcctctctggtgaagcttttctgagtatttttctgctaaagcttttgttagagtaggtagctacccaggcatgagcagAgcaggggaaggctcccccacaccaggaatgtcaggtgaccataattgccagggaaaagcagtttcccaatagctaaaacacctggAGATCGGAAGAGCAC
>chr3_46123715_46123716_rs1118879_G
ACGCTCTTCCGATCTgtgaaggcctctctggtgaagcttttctgagtatttttctgctaaagcttttgttagagtaggtagctacccaggcatgagcagGgcaggggaaggctcccccacaccaggaatgtcaggtgaccataattgccagggaaaagcagtttcccaatagctaaaacacctggAGATCGGAAGAGCAC
>chr3_46123760_46123761_rs35462017_T
ACGCTCTTCCGATCTagcttttgttagagtaggtagctacccaggcatgagcagagcaggggaaggctcccccacaccaggaatgtcaggtgaccataaTtgccagggaaaagcagtttcccaatagctaaaacacctggaactggtgatcagccgcttcccattaacatctcaaaaattgggcaAGATCGGAAGAGCAC
>chr3_46123760_46123761_rs35462017_C
ACGCTCTTCCGATCTagcttttgttagagtaggtagctacccaggcatgagcagagcaggggaaggctcccccacaccaggaatgtcaggtgaccataaCtgccagggaaaagcagtttcccaatagctaaaacacctggaactggtgatcagccgcttcccattaacatctcaaaaattgggcaAGATCGGAAGAGCAC
>chr3_46124317_46124318_rs12485978_C
ACGCTCTTCCGATCTaattctttcttttgagaaggcaagaactgaggttgctgcaaacccctatgaattcgccacaagtgacttggataacttcaactgCtaatactttggctgactttctcaaaaacactttcataataagcagatgttatcactctttggccctctagaacgtcagcaagaaaAGATCGGAAGAGCAC
>chr3_46124317_46124318_rs12485978_T
ACGCTCTTCCGATCTaattctttcttttgagaaggcaagaactgaggttgctgcaaacccctatgaattcgccacaagtgacttggataacttcaactgTtaatactttggctgactttctcaaaaacactttcataataagcagatgttatcactctttggccctctagaacgtcagcaagaaaAGATCGGAAGAGCAC
>chr3_46124502_46124503_rs12629632_G
ACGCTCTTCCGATCTccaaaaagctgttgccatgacctttgctctccacttttgctgtgactggaccacttccatctcttggtagccattgctttgactGtactttgtcttcagtaatgtagtggtaaagccatgttccatctcctcttacacagttcttcaaagaaatgcttcaggatcttgatAGATCGGAAGAGCAC
>chr3_46124502_46124503_rs12629632_A
ACGCTCTTCCGATCTccaaaaagctgttgccatgacctttgctctccacttttgctgtgactggaccacttccatctcttggtagccattgctttgactAtactttgtcttcagtaatgtagtggtaaagccatgttccatctcctcttacacagttcttcaaagaaatgcttcaggatcttgatAGATCGGAAGAGCAC
>chr3_46124524_46124525_rs34067839_G
ACGCTCTTCCGATCTtttgctctccacttttgctgtgactggaccacttccatctcttggtagccattgctttgactgtactttgtcttcagtaatgtaGtggtaaagccatgttccatctcctcttacacagttcttcaaagaaatgcttcaggatcttgatcccccttgtttaaagctttgctAGATCGGAAGAGCAC
>chr3_46124524_46124525_rs34067839_A
ACGCTCTTCCGATCTtttgctctccacttttgctgtgactggaccacttccatctcttggtagccattgctttgactgtactttgtcttcagtaatgtaAtggtaaagccatgttccatctcctcttacacagttcttcaaagaaatgcttcaggatcttgatcccccttgtttaaagctttgctAGATCGGAAGAGCAC
>chr3_46127173_46127174_rs13434029_T
ACGCTCTTCCGATCTtattagtattacaaaacaatctacagagtcaatgcaatttctatcaaaatcccaatgactattttgtggaaatagaaaagttcaTcctaaaattcatatggactctcaaggaaacccaaatagcccaaatagaaataaaaacaaggttggaagtctcacgcttcctaattAGATCGGAAGAGCAC
>chr3_46127173_46127174_rs13434029_C
ACGCTCTTCCGATCTtattagtattacaaaacaatctacagagtcaatgcaatttctatcaaaatcccaatgactattttgtggaaatagaaaagttcaCcctaaaattcatatggactctcaaggaaacccaaatagcccaaatagaaataaaaacaaggttggaagtctcacgcttcctaattAGATCGGAAGAGCAC
>chr3_46127202_46127203_rs6776028_A
ACGCTCTTCCGATCTcaatgcaatttctatcaaaatcccaatgactattttgtggaaatagaaaagttcatcctaaaattcatatggactctcaaggaaAcccaaatagcccaaatagaaataaaaacaaggttggaagtctcacgcttcctaattgcaaaacttactacaaagatatagtaatcAGATCGGAAGAGCAC
>chr3_46127202_46127203_rs6776028_C
ACGCTCTTCCGATCTcaatgcaatttctatcaaaatcccaatgactattttgtggaaatagaaaagttcatcctaaaattcatatggactctcaaggaaCcccaaatagcccaaatagaaataaaaacaaggttggaagtctcacgcttcctaattgcaaaacttactacaaagatatagtaatcAGATCGGAAGAGCAC
>chr3_46127548_46127549_rs35464221_C
ACGCTCTTCCGATCTaactatatttggagagaaagtctaagagttggttaggttaaaatgaggctgttaggactgagtgttaatctaatgtgactggtgCccttataaaagagaggaacagacacctggagcatgtgtgtacagaggaatgaccagggggaaaggaaacaagacatcagccatctAGATCGGAAGAGCAC
>chr3_46127548_46127549_rs35464221_T
ACGCTCTTCCGATCTaactatatttggagagaaagtctaagagttggttaggttaaaatgaggctgttaggactgagtgttaatctaatgtgactggtgTccttataaaagagaggaacagacacctggagcatgtgtgtacagaggaatgaccagggggaaaggaaacaagacatcagccatctAGATCGGAAGAGCAC
>chr3_46127973_46127974_rs2373150_T
ACGCTCTTCCGATCTaaaattaactcgcagtggatcaaaaacctaaatgtaagagctgatctataaaactatttgaagaaaacaaccagccgggcacggTggctcacacctgtaatcccagcactttgggaggcagaggcgggaggatcatgaggtcaggagattgagaccatcctggataacacAGATCGGAAGAGCAC
>chr3_46127973_46127974_rs2373150_C
ACGCTCTTCCGATCTaaaattaactcgcagtggatcaaaaacctaaatgtaagagctgatctataaaactatttgaagaaaacaaccagccgggcacggCggctcacacctgtaatcccagcactttgggaggcagaggcgggaggatcatgaggtcaggagattgagaccatcctggataacacAGATCGGAAGAGCAC
>chr3_46128139_46128140_rs2373151_G
ACGCTCTTCCGATCTacacggtgaaaccccgtctctactaaaaaaaatacaaaaagttagctgggggtggtggcgtgtgcctgtagtcccagctacttgGgacgctgtggcaagagaatggcatgaacctaggaggcagagcttgcagtgaggggagatcacaccactgcactccagcctagacaAGATCGGAAGAGCAC
>chr3_46128139_46128140_rs2373151_A
ACGCTCTTCCGATCTacacggtgaaaccccgtctctactaaaaaaaatacaaaaagttagctgggggtggtggcgtgtgcctgtagtcccagctacttgAgacgctgtggcaagagaatggcatgaacctaggaggcagagcttgcagtgaggggagatcacaccactgcactccagcctagacaAGATCGGAAGAGCAC
>chr3_46128557_46128558_rs4318588_T
ACGCTCTTCCGATCTacacacacacacacacacgcacatacacacaccagaaaataagtgttagagagtatgtgaagaatctggaacccttgcgcactgTtggtgggattgtaaaatggtgcagaggctatggaaagcagtatgacagttcctcgaaaaattaaaaatagaattttcatgtgatcAGATCGGAAGAGCAC
>chr3_46128557_46128558_rs4318588_C
ACGCTCTTCCGATCTacacacacacacacacacgcacatacacacaccagaaaataagtgttagagagtatgtgaagaatctggaacccttgcgcactgCtggtgggattgtaaaatggtgcagaggctatggaaagcagtatgacagttcctcgaaaaattaaaaatagaattttcatgtgatcAGATCGGAAGAGCAC
>chr3_46128832_46128833_rs2373153_A
ACGCTCTTCCGATCTgtgaaaacaacccaaatatctatagacagctgaatggataaacgaaatgtggtatataggtacaatggaatattattcagccttAaggaaattctgacacttacttcaacatggatgaaccttgaagacattacactaagtgaaataagccagtcacaaaaagagaaataAGATCGGAAGAGCAC
>chr3_46128832_46128833_rs2373153_C
ACGCTCTTCCGATCTgtgaaaacaacccaaatatctatagacagctgaatggataaacgaaatgtggtatataggtacaatggaatattattcagccttCaggaaattctgacacttacttcaacatggatgaaccttgaagacattacactaagtgaaataagccagtcacaaaaagagaaataAGATCGGAAGAGCAC
>chr3_46129405_46129406_rs35581648_G
ACGCTCTTCCGATCTaagttctgttcatggcccaaaatggcagagccagtacttgacaccatggcttctaatgatagatctagctctctcggataccgaGggccagctgacgttagacatcatggatttgtgttttccctacacctggatgaatttctctagcaggttgggcacaaaactagagaAGATCGGAAGAGCAC
>chr3_46129405_46129406_rs35581648_T
ACGCTCTTCCGATCTaagttctgttcatggcccaaaatggcagagccagtacttgacaccatggcttctaatgatagatctagctctctcggataccgaTggccagctgacgttagacatcatggatttgtgttttccctacacctggatgaatttctctagcaggttgggcacaaaactagagaAGATCGGAAGAGCAC
>chr3_46129606_46129607_rs2373154_G
ACGCTCTTCCGATCTttcttccaggcaggcatctcagaagagcatacctggagtatgttcagggagtgtccaggggtaatgaggccatacccacctcacGtgtggtcaatggagtgtactggtaaggactatgtgacttaatcaagaattaagtgaagacagcaaggggatgataatatccagggAGATCGGAAGAGCAC
>chr3_46129606_46129607_rs2373154_A
ACGCTCTTCCGATCTttcttccaggcaggcatctcagaagagcatacctggagtatgttcagggagtgtccaggggtaatgaggccatacccacctcacAtgtggtcaatggagtgtactggtaaggactatgtgacttaatcaagaattaagtgaagacagcaaggggatgataatatccagggAGATCGGAAGAGCAC
>chr3_46131332_46131333_rs13085367_T
ACGCTCTTCCGATCTgttctgtggctatgtaagagaatgtccttacttttagaaaatacacatggggcatttttgggaagtttttaagggcatggtgtcTgtaacttactctcaagcagttcaggaaaataatatataaattagatatgaagagaagtgaggggaggagaataacacaaatggggAGATCGGAAGAGCAC
>chr3_46131332_46131333_rs13085367_C
ACGCTCTTCCGATCTgttctgtggctatgtaagagaatgtccttacttttagaaaatacacatggggcatttttgggaagtttttaagggcatggtgtcCgtaacttactctcaagcagttcaggaaaataatatataaattagatatgaagagaagtgaggggaggagaataacacaaatggggAGATCGGAAGAGCAC
>chr3_46131411_46131412_rs2036297_A
ACGCTCTTCCGATCTgtgtctgtaacttactctcaagcagttcaggaaaataatatataaattagatatgaagagaagtgaggggaggagaataacacaAatgggggcaaaatattaacattggtgcatctggataagatgatctttggacagagttctttgaactattcttgaaacatctgcatAGATCGGAAGAGCAC
>chr3_46131411_46131412_rs2036297_G
ACGCTCTTCCGATCTgtgtctgtaacttactctcaagcagttcaggaaaataatatataaattagatatgaagagaagtgaggggaggagaataacacaGatgggggcaaaatattaacattggtgcatctggataagatgatctttggacagagttctttgaactattcttgaaacatctgcatAGATCGGAAGAGCAC
>chr3_46131580_46131581_rs13063635_G
ACGCTCTTCCGATCTtaaaatttgaagttatatcaaatttgaaacttacaaagaaaaggcttagggttggattctgcttgggctggaacataaactcaaGgtgagaatatagccaactttgtgaatagagcaactgaaccaatactgggttttttgttttctttaaaaatcattctctgtggaagAGATCGGAAGAGCAC
>chr3_46131580_46131581_rs13063635_C
ACGCTCTTCCGATCTtaaaatttgaagttatatcaaatttgaaacttacaaagaaaaggcttagggttggattctgcttgggctggaacataaactcaaCgtgagaatatagccaactttgtgaatagagcaactgaaccaatactgggttttttgttttctttaaaaatcattctctgtggaagAGATCGGAAGAGCAC
>chr3_46131718_46131719_rs71327027_T
ACGCTCTTCCGATCTttgttttctttaaaaatcattctctgtggaagatcaacttaaatctattctgccaatattgataattactgactagcatgtggtTttatttgcactatcattttaatggtgtttactttatatattaatttttggcctaattaattggaggcttccagaaggacgatcccAGATCGGAAGAGCAC
>chr3_46131718_46131719_rs71327027_G
ACGCTCTTCCGATCTttgttttctttaaaaatcattctctgtggaagatcaacttaaatctattctgccaatattgataattactgactagcatgtggtGttatttgcactatcattttaatggtgtttactttatatattaatttttggcctaattaattggaggcttccagaaggacgatcccAGATCGGAAGAGCAC
>chr3_46131954_46131955_rs6774742_A
ACGCTCTTCCGATCTggatctcattgctctcagggagggtgcaggacacaagggcagtgtgtggcctgatgaaagctgcttgtcctgggagccctcagcAcacagaactttagtagaagggaaaccctttcacatcaggagccagaagccttgttaggggagggactgcagatattgagtcgagcAGATCGGAAGAGCAC
>chr3_46131954_46131955_rs6774742_C
ACGCTCTTCCGATCTggatctcattgctctcagggagggtgcaggacacaagggcagtgtgtggcctgatgaaagctgcttgtcctgggagccctcagcCcacagaactttagtagaagggaaaccctttcacatcaggagccagaagccttgttaggggagggactgcagatattgagtcgagcAGATCGGAAGAGCAC
>chr3_46132150_46132151_rs17282175_C
ACGCTCTTCCGATCTgaggaaaggactagtaggccaagggcaaaggtaaattcaccagggcaaaggcagtctgagctaaatgcaagagcctgggctttgCtgtgtgtatgcagggagattatggaatagcacagccaagaccagcagcctcctggcccagcgactatggcatggggccacgccctAGATCGGAAGAGCAC
>chr3_46132150_46132151_rs17282175_T
ACGCTCTTCCGATCTgaggaaaggactagtaggccaagggcaaaggtaaattcaccagggcaaaggcagtctgagctaaatgcaagagcctgggctttgTtgtgtgtatgcagggagattatggaatagcacagccaagaccagcagcctcctggcccagcgactatggcatggggccacgccctAGATCGGAAGAGCAC
>chr3_46132839_46132840_rs78380307_T
ACGCTCTTCCGATCTcggacttccgagcccaggtcttacggcctggcagcttctgttttcttcctccagggacattcactcttggttcctccctctggaTcccagtgcccctactataagaagcccagtttagagaggccaggtggtggagggctgaggtcctgaccaacagcctcagcagagctAGATCGGAAGAGCAC
>chr3_46132839_46132840_rs78380307_C
ACGCTCTTCCGATCTcggacttccgagcccaggtcttacggcctggcagcttctgttttcttcctccagggacattcactcttggttcctccctctggaCcccagtgcccctactataagaagcccagtttagagaggccaggtggtggagggctgaggtcctgaccaacagcctcagcagagctAGATCGGAAGAGCAC
>chr3_46133113_46133114_rs17282238_A
ACGCTCTTCCGATCTtccacagaatcataatgaatggctttgttattttaaaccactaagttttagggtggtttaaaaaaaagtattgattgagcatcaAaatataccctaaattagtcaagtgaatgaagcagagattatatatatatctgtctcctaattgaccaggtcagggagtggctactAGATCGGAAGAGCAC
>chr3_46133113_46133114_rs17282238_G
ACGCTCTTCCGATCTtccacagaatcataatgaatggctttgttattttaaaccactaagttttagggtggtttaaaaaaaagtattgattgagcatcaGaatataccctaaattagtcaagtgaatgaagcagagattatatatatatctgtctcctaattgaccaggtcagggagtggctactAGATCGGAAGAGCAC
>chr3_46133202_46133203_rs6789719_G
ACGCTCTTCCGATCTtaccctaaattagtcaagtgaatgaagcagagattatatatatatctgtctcctaattgaccaggtcagggagtggctacttcaGgcttggctgacagagcctgaacctctttattcagcccacaaagactcaggacacctctgatggctgtccctgcatctatagcttcAGATCGGAAGAGCAC
>chr3_46133202_46133203_rs6789719_A
ACGCTCTTCCGATCTtaccctaaattagtcaagtgaatgaagcagagattatatatatatctgtctcctaattgaccaggtcagggagtggctacttcaAgcttggctgacagagcctgaacctctttattcagcccacaaagactcaggacacctctgatggctgtccctgcatctatagcttcAGATCGGAAGAGCAC
>chr3_46134903_46134904_rs926191008_TTGTTT
ACGCTCTTCCGATCTgaggtccagaggcctcattgtagctgctcaactgctcagctgcaccagacactacgactaccactagtgtcctgaaatgctctaTTGTTTttgtttttatctcctagaaaacatccctctcttagttttcctcccatttctctgactgttcctttactgtcttgtcttttAGATCGGAAGAGCAC
>chr3_46134903_46134904_rs926191008_-
ACGCTCTTCCGATCTgaggtccagaggcctcattgtagctgctcaactgctcagctgcaccagacactacgactaccactagtgtcctgaaatgctctattgtttttatctcctagaaaacatccctctcttagttttcctcccatttctctgactgttcctttactgtcttgtcttttAGATCGGAAGAGCAC
>chr3_46135604_46135605_rs13068572_G
ACGCTCTTCCGATCTagcctcccttagtcctttctgcagccagaatgattcttctaaaattcaaatatgatcatgtctttccccaagtttgactcatttGctgattgagttgggcccaaaccttcagtgtggcttgcaaggcttcttgtggtctgggccctgctgaacactcctggtctcctcccAGATCGGAAGAGCAC
>chr3_46135604_46135605_rs13068572_A
ACGCTCTTCCGATCTagcctcccttagtcctttctgcagccagaatgattcttctaaaattcaaatatgatcatgtctttccccaagtttgactcatttActgattgagttgggcccaaaccttcagtgtggcttgcaaggcttcttgtggtctgggccctgctgaacactcctggtctcctcccAGATCGGAAGAGCAC
>chr3_46136372_46136373_rs4443214_T
ACGCTCTTCCGATCTacagcatgcatcattacttctttcattttttaattgccaaataatattcccttgtatcactatattgcattttatgtatccataTatcaattgatggatatttaggttgcttctcctttttgtctattatgaataagtctattgtaatcattagtgcacttttttttgtgAGATCGGAAGAGCAC
>chr3_46136372_46136373_rs4443214_C
ACGCTCTTCCGATCTacagcatgcatcattacttctttcattttttaattgccaaataatattcccttgtatcactatattgcattttatgtatccataCatcaattgatggatatttaggttgcttctcctttttgtctattatgaataagtctattgtaatcattagtgcacttttttttgtgAGATCGGAAGAGCAC
>chr3_46136500_46136501_rs4493469_T
ACGCTCTTCCGATCTatgaataagtctattgtaatcattagtgcacttttttttgtggacagatttttatttcttttgggtatgtatccaggagtagaaTtgctagatcatatgttaactctatgtttagccttttgaggaactgccagactgttttccaaagttgctgcaccattttacattacAGATCGGAAGAGCAC
>chr3_46136500_46136501_rs4493469_C
ACGCTCTTCCGATCTatgaataagtctattgtaatcattagtgcacttttttttgtggacagatttttatttcttttgggtatgtatccaggagtagaaCtgctagatcatatgttaactctatgtttagccttttgaggaactgccagactgttttccaaagttgctgcaccattttacattacAGATCGGAAGAGCAC
>chr3_46137046_46137047_rs10510748_A
ACGCTCTTCCGATCTttttcttctgtggcttgtacttttggtgtcttacttagaaggtcttgtttaccccaaggttgtgacaagctagatatactcaacAatgatcttaattaagtcatagcctttgtgggttgtaatttcctttccttaaaaacaaagatagcaagaatatctggtctgtggatAGATCGGAAGAGCAC
>chr3_46137046_46137047_rs10510748_G
ACGCTCTTCCGATCTttttcttctgtggcttgtacttttggtgtcttacttagaaggtcttgtttaccccaaggttgtgacaagctagatatactcaacGatgatcttaattaagtcatagcctttgtgggttgtaatttcctttccttaaaaacaaagatagcaagaatatctggtctgtggatAGATCGGAAGAGCAC
>chr3_46137989_46137990_rs17282391_A
ACGCTCTTCCGATCTtacatgtacactaagacattcacacgcacacagtcacacaaaggtacaaccatacacataacacacactcatgcacacaattatAcacctactcatacaaaacacacacatacacacacatccatacactcacatatacatgcacacagtggtatgtattaagtggcaaaAGATCGGAAGAGCAC
>chr3_46137989_46137990_rs17282391_G
ACGCTCTTCCGATCTtacatgtacactaagacattcacacgcacacagtcacacaaaggtacaaccatacacataacacacactcatgcacacaattatGcacctactcatacaaaacacacacatacacacacatccatacactcacatatacatgcacacagtggtatgtattaagtggcaaaAGATCGGAAGAGCAC
>chr3_46138924_46138925_rs10510749_C
ACGCTCTTCCGATCTgaaacccaaaaaggaagtgcttgttctttgttagtgccaaccatttttgtcataaatggcaaatgattgcaatattatcatcagCtaattcatgtttcaattttcagtgctattttaatgaacaagcactttgtaactagataggtcattattataaacctccatttttcAGATCGGAAGAGCAC
>chr3_46138924_46138925_rs10510749_T
ACGCTCTTCCGATCTgaaacccaaaaaggaagtgcttgttctttgttagtgccaaccatttttgtcataaatggcaaatgattgcaatattatcatcagTtaattcatgtttcaattttcagtgctattttaatgaacaagcactttgtaactagataggtcattattataaacctccatttttcAGATCGGAAGAGCAC
>chr3_46143147_46143148_rs13084175_G
ACGCTCTTCCGATCTctcatccatttgcactcctgggtatggagacccacctaaggagaagatttcccacagcaatactccctaagaccgcacatcgctGttggtgctgtagattttgtcaaagatagattcaagagccacccatttcagaggaagtcaagtacctccttttctcacataatcggAGATCGGAAGAGCAC
>chr3_46143147_46143148_rs13084175_C
ACGCTCTTCCGATCTctcatccatttgcactcctgggtatggagacccacctaaggagaagatttcccacagcaatactccctaagaccgcacatcgctCttggtgctgtagattttgtcaaagatagattcaagagccacccatttcagaggaagtcaagtacctccttttctcacataatcggAGATCGGAAGAGCAC
>chr3_46143188_46143189_rs13083914_C
ACGCTCTTCCGATCTagaagatttcccacagcaatactccctaagaccgcacatcgctgttggtgctgtagattttgtcaaagatagattcaagagccaCccatttcagaggaagtcaagtacctccttttctcacataatcggcgttcttgtaaatatcctgggcaaggccaaaatcacaaatcAGATCGGAAGAGCAC
>chr3_46143188_46143189_rs13083914_T
ACGCTCTTCCGATCTagaagatttcccacagcaatactccctaagaccgcacatcgctgttggtgctgtagattttgtcaaagatagattcaagagccaTccatttcagaggaagtcaagtacctccttttctcacataatcggcgttcttgtaaatatcctgggcaaggccaaaatcacaaatcAGATCGGAAGAGCAC
>chr3_46144831_46144832_rs17216717_T
ACGCTCTTCCGATCTgagaaagaaagtaaatctgggaatgctctgatactttaaaaaatagccaaatacaaaaatgagatggtaagcgctgttgatggaTatcagttcaggggaaacaactattttgtgactaggtcataagtaaaaaaggcctacttacaactaggctaataagagcccatcttAGATCGGAAGAGCAC
>chr3_46144831_46144832_rs17216717_C
ACGCTCTTCCGATCTgagaaagaaagtaaatctgggaatgctctgatactttaaaaaatagccaaatacaaaaatgagatggtaagcgctgttgatggaCatcagttcaggggaaacaactattttgtgactaggtcataagtaaaaaaggcctacttacaactaggctaataagagcccatcttAGATCGGAAGAGCAC
>chr3_46145146_46145147_rs13075836_T
ACGCTCTTCCGATCTaactggttttggaatatatacaatgatcaccacacatataattcagcagccccattacactaagtaacggtcaactcttttagaTgtggagggttagcaataaggtctcaattctgattctggtctttttccagatgcttttctgtcttcagtatctgctgttcagttctAGATCGGAAGAGCAC
>chr3_46145146_46145147_rs13075836_C
ACGCTCTTCCGATCTaactggttttggaatatatacaatgatcaccacacatataattcagcagccccattacactaagtaacggtcaactcttttagaCgtggagggttagcaataaggtctcaattctgattctggtctttttccagatgcttttctgtcttcagtatctgctgttcagttctAGATCGGAAGAGCAC
>chr3_46145346_46145347_rs13096325_A
ACGCTCTTCCGATCTctcagaataaggacaccctgtccttgtgaacaaatggaagaaagtgaggtcctagttactgaaggggaatgtgaaaggagctggAtgaccttctgttgacctattgcagagggtattcctgcactggaattgacattctgcagagtcttttagtctccaaaggggtcaaaAGATCGGAAGAGCAC
>chr3_46145346_46145347_rs13096325_G
ACGCTCTTCCGATCTctcagaataaggacaccctgtccttgtgaacaaatggaagaaagtgaggtcctagttactgaaggggaatgtgaaaggagctggGtgaccttctgttgacctattgcagagggtattcctgcactggaattgacattctgcagagtcttttagtctccaaaggggtcaaaAGATCGGAAGAGCAC
>chr3_46145626_46145627_rs13097340_G
ACGCTCTTCCGATCTgtgaggacatcatggtatcaagcatctggatggaaaaagaggagtaaagtactgactcctaatagattggatggctagctctagGaaggatggaaattgtgaccatggtgtctgtattattttcccattgctgctgtaacaaattaacaaaaatttagtggcttaaattaAGATCGGAAGAGCAC
>chr3_46145626_46145627_rs13097340_A
ACGCTCTTCCGATCTgtgaggacatcatggtatcaagcatctggatggaaaaagaggagtaaagtactgactcctaatagattggatggctagctctagAaaggatggaaattgtgaccatggtgtctgtattattttcccattgctgctgtaacaaattaacaaaaatttagtggcttaaattaAGATCGGAAGAGCAC
>chr3_46146214_46146215_rs35754688_C
ACGCTCTTCCGATCTggcctctttcctttaagcagaaggtgctcattcttggaagcacttgtggttgcctttcatcttgagggtggcaggagtctctagCgccacagttgtacactacagtatctttgggggccagcaggggtacatgtgtagttacagacaacaaaaagaagtggtgcctacggAGATCGGAAGAGCAC
>chr3_46146214_46146215_rs35754688_T
ACGCTCTTCCGATCTggcctctttcctttaagcagaaggtgctcattcttggaagcacttgtggttgcctttcatcttgagggtggcaggagtctctagTgccacagttgtacactacagtatctttgggggccagcaggggtacatgtgtagttacagacaacaaaaagaagtggtgcctacggAGATCGGAAGAGCAC
>chr3_46147261_46147262_rs3091314_G
ACGCTCTTCCGATCTagccctgatttgtccactggcatgagtgagggaaggagggttggatatgcatgcgtgtcggtttagtcattcagcaatgtctgcGgtgacggggacagctgcctgctggcgtccttgacaccttcctggatcatggtgtaacaacaaaaccaatgaaaatcaacccccttAGATCGGAAGAGCAC
>chr3_46147261_46147262_rs3091314_A
ACGCTCTTCCGATCTagccctgatttgtccactggcatgagtgagggaaggagggttggatatgcatgcgtgtcggtttagtcattcagcaatgtctgcAgtgacggggacagctgcctgctggcgtccttgacaccttcctggatcatggtgtaacaacaaaaccaatgaaaatcaacccccttAGATCGGAAGAGCAC
>chr3_46147956_46147957_rs34191675_A
ACGCTCTTCCGATCTtagcttgattgtggtaatcattcacaatgcttatgtgtatcaaaacatcatgttgtatgccttaaatataaacaatttttttttAtcaatcgtccttcaaaaatctgcttcaggaaaaacagagtattttacggtgaagaatcttgaaaaatactacctcagccagatgaAGATCGGAAGAGCAC
>chr3_46147956_46147957_rs34191675_G
ACGCTCTTCCGATCTtagcttgattgtggtaatcattcacaatgcttatgtgtatcaaaacatcatgttgtatgccttaaatataaacaatttttttttGtcaatcgtccttcaaaaatctgcttcaggaaaaacagagtattttacggtgaagaatcttgaaaaatactacctcagccagatgaAGATCGGAAGAGCAC
>chr3_46147998_46147999_rs34870159_T
ACGCTCTTCCGATCTaaacatcatgttgtatgccttaaatataaacaatttttttttatcaatcgtccttcaaaaatctgcttcaggaaaaacagagtaTtttacggtgaagaatcttgaaaaatactacctcagccagatgaccagttaacatgaacaggcatgagggatgttgattgtctgtgAGATCGGAAGAGCAC
>chr3_46147998_46147999_rs34870159_C
ACGCTCTTCCGATCTaaacatcatgttgtatgccttaaatataaacaatttttttttatcaatcgtccttcaaaaatctgcttcaggaaaaacagagtaCtttacggtgaagaatcttgaaaaatactacctcagccagatgaccagttaacatgaacaggcatgagggatgttgattgtctgtgAGATCGGAAGAGCAC
>chr3_46148280_46148281_rs34401473_A
ACGCTCTTCCGATCTatgctacaaaatacctgaccagcactaccaaaactgtcaagttcaccaatagaaggaaagtctgagaaactgtcacagccaagaAgagctgaaggagacacaactactaaatgtaatgtggcatcctggacatagagaaaggagtgctaggtaagttgaaatgaagtaaaAGATCGGAAGAGCAC
>chr3_46148280_46148281_rs34401473_C
ACGCTCTTCCGATCTatgctacaaaatacctgaccagcactaccaaaactgtcaagttcaccaatagaaggaaagtctgagaaactgtcacagccaagaCgagctgaaggagacacaactactaaatgtaatgtggcatcctggacatagagaaaggagtgctaggtaagttgaaatgaagtaaaAGATCGGAAGAGCAC
>chr3_46148572_46148573_rs36189995_A
ACGCTCTTCCGATCTattcttaaaaaaaagaattttcaacccagaatttcatatccagccaaactaagcttcataagtgaaggagaaataaaatactttAcagacaagcaaatgctgagagattttgtcaccaccaggcctgccctaaaagagctcctaaaagaagcactaaacatggaaaggaaAGATCGGAAGAGCAC
>chr3_46148572_46148573_rs36189995_G
ACGCTCTTCCGATCTattcttaaaaaaaagaattttcaacccagaatttcatatccagccaaactaagcttcataagtgaaggagaaataaaatactttGcagacaagcaaatgctgagagattttgtcaccaccaggcctgccctaaaagagctcctaaaagaagcactaaacatggaaaggaaAGATCGGAAGAGCAC
>chr3_46148663_46148664_rs142406049_G
ACGCTCTTCCGATCTagcaaatgctgagagattttgtcaccaccaggcctgccctaaaagagctcctaaaagaagcactaaacatggaaaggaacaaccGgtaccagccactgcaaaatcatgccaaattgtaaagaccatcgaggctaggaagaaactgcatcaactaacgagcaaaataaccaAGATCGGAAGAGCAC
>chr3_46148663_46148664_rs142406049_A
ACGCTCTTCCGATCTagcaaatgctgagagattttgtcaccaccaggcctgccctaaaagagctcctaaaagaagcactaaacatggaaaggaacaaccAgtaccagccactgcaaaatcatgccaaattgtaaagaccatcgaggctaggaagaaactgcatcaactaacgagcaaaataaccaAGATCGGAAGAGCAC
>chr3_46152779_46152780_SNP17_T
ACGCTCTTCCGATCTtgcagcacaccagcatggcacatgtgtacatatgtaactaacctgcacattgtgcacatataccctaaaactgaaagtataatTaaaaaaaaacaaaaaaaactaaagaaatctcaataaagtatggctttaattaataataatatgatcaatgctggtttattaattAGATCGGAAGAGCAC
>chr3_46152779_46152780_SNP17_TA
ACGCTCTTCCGATCTtgcagcacaccagcatggcacatgtgtacatatgtaactaacctgcacattgtgcacatataccctaaaactgaaagtataatTAaaaaaaaaacaaaaaaaactaaagaaatctcaataaagtatggctttaattaataataatatgatcaatgctggtttattaattAGATCGGAAGAGCAC
>chr3_46153097_46153098_rs71327036_C
ACGCTCTTCCGATCTtttgagacggcctctcgctctgttgcccaggctggagtgcagtgacacgatctcagctcactgcaagctccgcctcctgggttcCtgccattctcctgcctcagcctcctgagtagctgggactacaggcgcccgccaccacgcccggctaatattttgtatttttagtaAGATCGGAAGAGCAC
>chr3_46153097_46153098_rs71327036_A
ACGCTCTTCCGATCTtttgagacggcctctcgctctgttgcccaggctggagtgcagtgacacgatctcagctcactgcaagctccgcctcctgggttcAtgccattctcctgcctcagcctcctgagtagctgggactacaggcgcccgccaccacgcccggctaatattttgtatttttagtaAGATCGGAAGAGCAC
>chr3_46153277_46153278_rs35178150_G
ACGCTCTTCCGATCTttcaccgcgttagccaggatggtctcaatcacctgacctcgtgatccgcccaccttggcctccctaagtgctgggattacaggcGtgaaccaccgtattttttttttctaattaatccccaacatgcaggctgtgtgtttgcctgtttctggactattttccagatcgaaAGATCGGAAGAGCAC
>chr3_46153277_46153278_rs35178150_A
ACGCTCTTCCGATCTttcaccgcgttagccaggatggtctcaatcacctgacctcgtgatccgcccaccttggcctccctaagtgctgggattacaggcAtgaaccaccgtattttttttttctaattaatccccaacatgcaggctgtgtgtttgcctgtttctggactattttccagatcgaaAGATCGGAAGAGCAC
>chr3_46153910_46153911_rs34693386_C
ACGCTCTTCCGATCTacaatgagcatcttggaattagggacactccttcttcccagaggaggggctgccctaggagtctcctacattagagaagtagcaCgtttctatggtccctgaggcctccaagtgcccagcagtgggcatttctgggcactttcttttcttttctttgttttgtttttttaAGATCGGAAGAGCAC
>chr3_46153910_46153911_rs34693386_T
ACGCTCTTCCGATCTacaatgagcatcttggaattagggacactccttcttcccagaggaggggctgccctaggagtctcctacattagagaagtagcaTgtttctatggtccctgaggcctccaagtgcccagcagtgggcatttctgggcactttcttttcttttctttgttttgtttttttaAGATCGGAAGAGCAC
>chr3_46154389_46154390_rs6765904_A
ACGCTCTTCCGATCTtagctggcatccatgtccaggctgccagacccccatgcagtctgaccaacttgctctcctacctgccccacaggaagtgaaagcAatgggcagcatggtctttctgtggaattctcactcatgctgcccagccagtggcttggccaggccctctacacaactctctgtggAGATCGGAAGAGCAC
>chr3_46154389_46154390_rs6765904_G
ACGCTCTTCCGATCTtagctggcatccatgtccaggctgccagacccccatgcagtctgaccaacttgctctcctacctgccccacaggaagtgaaagcGatgggcagcatggtctttctgtggaattctcactcatgctgcccagccagtggcttggccaggccctctacacaactctctgtggAGATCGGAAGAGCAC
>chr3_46156579_46156580_rs34409248_G
ACGCTCTTCCGATCTcaggatatagatccttacatattttgttagattttgagtacttcattttcttcggagcaattgaaaattgcattgtgtgtatgcGtgtgttttttagagacttaatttgttataaacagttttaaattcacagcaaaattgaaaggaaggtacagagattcaccatactaAGATCGGAAGAGCAC
>chr3_46156579_46156580_rs34409248_A
ACGCTCTTCCGATCTcaggatatagatccttacatattttgttagattttgagtacttcattttcttcggagcaattgaaaattgcattgtgtgtatgcAtgtgttttttagagacttaatttgttataaacagttttaaattcacagcaaaattgaaaggaaggtacagagattcaccatactaAGATCGGAAGAGCAC
>chr3_46156681_46156682_rs34996127_T
ACGCTCTTCCGATCTtaatttgttataaacagttttaaattcacagcaaaattgaaaggaaggtacagagattcaccatactacccctgccctgacacaTgcataacggctcctattatcaacatcctccaccagagtagtacatttttgacaattgatgaatctacactgacacatcataatcaAGATCGGAAGAGCAC
>chr3_46156681_46156682_rs34996127_A
ACGCTCTTCCGATCTtaatttgttataaacagttttaaattcacagcaaaattgaaaggaaggtacagagattcaccatactacccctgccctgacacaAgcataacggctcctattatcaacatcctccaccagagtagtacatttttgacaattgatgaatctacactgacacatcataatcaAGATCGGAAGAGCAC
>chr3_46156884_46156885_rs34897745_A
ACGCTCTTCCGATCTttggtattgaacattttttgggtttgaacaaatgtataatgacatgtactctcttctggcttgtagagtttctgctgagagatcAgttgttagtctgatgggcttcccaagtatttgctcttataatatcattcagagtattttcaatgttctaaatttctctttgctctAGATCGGAAGAGCAC
>chr3_46156884_46156885_rs34897745_C
ACGCTCTTCCGATCTttggtattgaacattttttgggtttgaacaaatgtataatgacatgtactctcttctggcttgtagagtttctgctgagagatcCgttgttagtctgatgggcttcccaagtatttgctcttataatatcattcagagtattttcaatgttctaaatttctctttgctctAGATCGGAAGAGCAC
>chr3_46156896_46156897_rs35853141_G
ACGCTCTTCCGATCTattttttgggtttgaacaaatgtataatgacatgtactctcttctggcttgtagagtttctgctgagagatcagttgttagtctGatgggcttcccaagtatttgctcttataatatcattcagagtattttcaatgttctaaatttctctttgctctatgtattcattcAGATCGGAAGAGCAC
>chr3_46156896_46156897_rs35853141_C
ACGCTCTTCCGATCTattttttgggtttgaacaaatgtataatgacatgtactctcttctggcttgtagagtttctgctgagagatcagttgttagtctCatgggcttcccaagtatttgctcttataatatcattcagagtattttcaatgttctaaatttctctttgctctatgtattcattcAGATCGGAAGAGCAC
>chr3_46158188_46158189_rs35960950_G
ACGCTCTTCCGATCTtgtaaatttttgcttttgctgtaattgcttttggcatttttgtcatgaaatccttccctgtgcctatatcctgaatggtattgcGtaggttttcttctagggcttttatagttttgggttttatgtcaaagacatttaagtttaaaagcatttaggtctttaatctatctAGATCGGAAGAGCAC
>chr3_46158188_46158189_rs35960950_C
ACGCTCTTCCGATCTtgtaaatttttgcttttgctgtaattgcttttggcatttttgtcatgaaatccttccctgtgcctatatcctgaatggtattgcCtaggttttcttctagggcttttatagttttgggttttatgtcaaagacatttaagtttaaaagcatttaggtctttaatctatctAGATCGGAAGAGCAC
>chr3_46159368_46159369_rs13086063_T
ACGCTCTTCCGATCTcttttttttggagatggagtctcgctctgtcacccacgctggagtgcagtggcacaatctccgctcactgcaaccttcatctccTgggttcaagcaattctcctgcctcagcctcctgagtagctgggactacaggcatatgccacaactgctggctaattttttgtattAGATCGGAAGAGCAC
>chr3_46159368_46159369_rs13086063_C
ACGCTCTTCCGATCTcttttttttggagatggagtctcgctctgtcacccacgctggagtgcagtggcacaatctccgctcactgcaaccttcatctccCgggttcaagcaattctcctgcctcagcctcctgagtagctgggactacaggcatatgccacaactgctggctaattttttgtattAGATCGGAAGAGCAC
>chr3_46159433_46159434_rs74532081_T
ACGCTCTTCCGATCTcactgcaaccttcatctcctgggttcaagcaattctcctgcctcagcctcctgagtagctgggactacaggcatatgccacaacTgctggctaattttttgtatttttagtagagatggggtttcaccatgttgcccaggctggtcttaaactcctgagctcaggcaatcAGATCGGAAGAGCAC
>chr3_46159433_46159434_rs74532081_A
ACGCTCTTCCGATCTcactgcaaccttcatctcctgggttcaagcaattctcctgcctcagcctcctgagtagctgggactacaggcatatgccacaacAgctggctaattttttgtatttttagtagagatggggtttcaccatgttgcccaggctggtcttaaactcctgagctcaggcaatcAGATCGGAAGAGCAC
>chr3_46159434_46159435_rs75549687_G
ACGCTCTTCCGATCTactgcaaccttcatctcctgggttcaagcaattctcctgcctcagcctcctgagtagctgggactacaggcatatgccacaactGctggctaattttttgtatttttagtagagatggggtttcaccatgttgcccaggctggtcttaaactcctgagctcaggcaatctAGATCGGAAGAGCAC
>chr3_46159434_46159435_rs75549687_C
ACGCTCTTCCGATCTactgcaaccttcatctcctgggttcaagcaattctcctgcctcagcctcctgagtagctgggactacaggcatatgccacaactCctggctaattttttgtatttttagtagagatggggtttcaccatgttgcccaggctggtcttaaactcctgagctcaggcaatctAGATCGGAAGAGCAC
>chr3_46160383_46160384_rs13069467_C
ACGCTCTTCCGATCTtggttatttcttgtcttctgctacatttggggtttgttttctcttggttctctagttcctttagttgtgatgttaggttattaaCttgagatctttctagatttttgatgtgggtatttagtgttataaatttccctcttaacagtgccttagctgtgtcccagagattcAGATCGGAAGAGCAC
>chr3_46160383_46160384_rs13069467_G
ACGCTCTTCCGATCTtggttatttcttgtcttctgctacatttggggtttgttttctcttggttctctagttcctttagttgtgatgttaggttattaaGttgagatctttctagatttttgatgtgggtatttagtgttataaatttccctcttaacagtgccttagctgtgtcccagagattcAGATCGGAAGAGCAC
>chr3_46160720_46160721_rs34567015_G
ACGCTCTTCCGATCTgtacaggagattcatttgttattatttcagttcttttgcatttgctgaggagtgttttacttcctgattatttgatcaattttaGagtaagtgccatgtggagatgagacaataatatattctgttgttttttggtggagggttctgtagatatttatcacgtccatttgAGATCGGAAGAGCAC
>chr3_46160720_46160721_rs34567015_A
ACGCTCTTCCGATCTgtacaggagattcatttgttattatttcagttcttttgcatttgctgaggagtgttttacttcctgattatttgatcaattttaAagtaagtgccatgtggagatgagacaataatatattctgttgttttttggtggagggttctgtagatatttatcacgtccatttgAGATCGGAAGAGCAC
>chr3_46160746_46160747_rs80007414_A
ACGCTCTTCCGATCTtcagttcttttgcatttgctgaggagtgttttacttcctgattatttgatcaattttagagtaagtgccatgtggagatgagacAataatatattctgttgttttttggtggagggttctgtagatatttatcacgtccatttgatccatagctgagttcaggtactgaaAGATCGGAAGAGCAC
>chr3_46160746_46160747_rs80007414_G
ACGCTCTTCCGATCTtcagttcttttgcatttgctgaggagtgttttacttcctgattatttgatcaattttagagtaagtgccatgtggagatgagacGataatatattctgttgttttttggtggagggttctgtagatatttatcacgtccatttgatccatagctgagttcaggtactgaaAGATCGGAAGAGCAC
>chr3_46161286_46161287_rs35685805_T
ACGCTCTTCCGATCTgacagcataccaattccttatccagttcgccactctgtgtcttttaattggggcatttagcccatttacatttaaggttaaagaTaatattgttaaatgtgaatttgatcctgtcatcataatgctagctggttattttgcagactggtttatgtggttgcttcctagtgAGATCGGAAGAGCAC
>chr3_46161286_46161287_rs35685805_C
ACGCTCTTCCGATCTgacagcataccaattccttatccagttcgccactctgtgtcttttaattggggcatttagcccatttacatttaaggttaaagaCaatattgttaaatgtgaatttgatcctgtcatcataatgctagctggttattttgcagactggtttatgtggttgcttcctagtgAGATCGGAAGAGCAC
>chr3_46162887_46162888_rs35162796_C
ACGCTCTTCCGATCTttgttgggggaatcccttcagtgtgcaatcagtttgggctctccaaggctgagatgcccaaacaggaaaggtggtagccctcaaCcccctacccccagcccctgctgctgagctctctgtcccaggaagacaacagaaaattgtcagccatagaacactggtaggggtgaAGATCGGAAGAGCAC
>chr3_46162887_46162888_rs35162796_T
ACGCTCTTCCGATCTttgttgggggaatcccttcagtgtgcaatcagtttgggctctccaaggctgagatgcccaaacaggaaaggtggtagccctcaaTcccctacccccagcccctgctgctgagctctctgtcccaggaagacaacagaaaattgtcagccatagaacactggtaggggtgaAGATCGGAAGAGCAC
>chr3_46165507_46165508_rs35434266_G
ACGCTCTTCCGATCTtggcattttcattatgaaatctttgccagattctgtatccaaaatgatatattcttggtttattccagggtttttatagttttaGgttttacatttaggtctttaatccatcttgagttgatttttgtatatggtataaggaaggggaccagttccaatcttttgtatatAGATCGGAAGAGCAC
>chr3_46165507_46165508_rs35434266_T
ACGCTCTTCCGATCTtggcattttcattatgaaatctttgccagattctgtatccaaaatgatatattcttggtttattccagggtttttatagttttaTgttttacatttaggtctttaatccatcttgagttgatttttgtatatggtataaggaaggggaccagttccaatcttttgtatatAGATCGGAAGAGCAC
>chr3_46167291_46167292_rs35942803_T
ACGCTCTTCCGATCTaacatcctctttgtcatttctgattgtgtttatttgaatcttctctcttttcttctttattaatctagctagtggtctatcttaTtaattttttcaagaacaaattcctggatttgttaatcttttgtatgctttttcatgtctctatctctttcagtttgcctctgattAGATCGGAAGAGCAC
>chr3_46167291_46167292_rs35942803_C
ACGCTCTTCCGATCTaacatcctctttgtcatttctgattgtgtttatttgaatcttctctcttttcttctttattaatctagctagtggtctatcttaCtaattttttcaagaacaaattcctggatttgttaatcttttgtatgctttttcatgtctctatctctttcagtttgcctctgattAGATCGGAAGAGCAC
>chr3_46167366_46167367_rs13059906_T
ACGCTCTTCCGATCTtctatcttattaattttttcaagaacaaattcctggatttgttaatcttttgtatgctttttcatgtctctatctctttcagttTgcctctgattttggttatttcttgtcttctgctagtttggggtttgtttgctcttggttctctagttcttctagttgtgatgttaAGATCGGAAGAGCAC
>chr3_46167366_46167367_rs13059906_C
ACGCTCTTCCGATCTtctatcttattaattttttcaagaacaaattcctggatttgttaatcttttgtatgctttttcatgtctctatctctttcagttCgcctctgattttggttatttcttgtcttctgctagtttggggtttgtttgctcttggttctctagttcttctagttgtgatgttaAGATCGGAAGAGCAC
>chr3_46167935_46167936_rs35288652_T
ACGCTCTTCCGATCTagttttgtatatgtctattaggtccatttgttcaagcattaagttcaggtctggaatctctttgtgaattttttggtttgataaTctgtctaatactgtcagtggggtttgaagtgtcccattttattgtgtataaatctcagtctctttgtaagtctctaagaaattgcAGATCGGAAGAGCAC
>chr3_46167935_46167936_rs35288652_C
ACGCTCTTCCGATCTagttttgtatatgtctattaggtccatttgttcaagcattaagttcaggtctggaatctctttgtgaattttttggtttgataaCctgtctaatactgtcagtggggtttgaagtgtcccattttattgtgtataaatctcagtctctttgtaagtctctaagaaattgcAGATCGGAAGAGCAC
>chr3_46169020_46169021_rs35566550_G
ACGCTCTTCCGATCTaaaaaatcttggttataatttctttgctttaagaatgttgaatataggcacccaatcttttctggcttatagggttcctgctgaGagttctgctgttagtctgatgggcttctatttgtaggtggcctgtcctttttctttagctgcctttaacattttttctttcatttAGATCGGAAGAGCAC
>chr3_46169020_46169021_rs35566550_T
ACGCTCTTCCGATCTaaaaaatcttggttataatttctttgctttaagaatgttgaatataggcacccaatcttttctggcttatagggttcctgctgaTagttctgctgttagtctgatgggcttctatttgtaggtggcctgtcctttttctttagctgcctttaacattttttctttcatttAGATCGGAAGAGCAC
>chr3_46169568_46169569_rs79948053_G
ACGCTCTTCCGATCTtagtgtgtttttcgtctctatcaagttgactgtattcttttctatactggctattttgtctgtcagcttttgtatcattttatcGtgactcttcatttccttggattgggtttcaatattctcctgaatctcgatgatcttggttcctacccatattctgaatttgatttAGATCGGAAGAGCAC
>chr3_46169568_46169569_rs79948053_A
ACGCTCTTCCGATCTtagtgtgtttttcgtctctatcaagttgactgtattcttttctatactggctattttgtctgtcagcttttgtatcattttatcAtgactcttcatttccttggattgggtttcaatattctcctgaatctcgatgatcttggttcctacccatattctgaatttgatttAGATCGGAAGAGCAC
>chr3_46170428_46170429_rs34940111_G
ACGCTCTTCCGATCTctgcaactcagtctttttttttttcttaacacaatatttctgctgacttctgaaaaattttcacttgaatgtgtaatgaaggGgcagcagcagcaacagtccttggcccggagatgcaccacagtgcccagcaagtctttggcactacttgccccaccctcttcttAGATCGGAAGAGCAC
>chr3_46170428_46170429_rs34940111_GGCA
ACGCTCTTCCGATCTctgcaactcagtctttttttttttcttaacacaatatttctgctgacttctgaaaaattttcacttgaatgtgtaatgaaggGGCAgcagcagcagcaacagtccttggcccggagatgcaccacagtgcccagcaagtctttggcactacttgccccaccctcttcttAGATCGGAAGAGCAC
>chr3_46172102_46172103_rs35919278_A
ACGCTCTTCCGATCTcccaggctggtcccaaattcctgagttcacacaatcctcctgcctcggcctctcaaagtgctgggattacagcactagagatttAtcacttttactgatttttttgaagaagtagcttatttttctcattgatttttttctattgttttaattttcaatttcattgattcAGATCGGAAGAGCAC
>chr3_46172102_46172103_rs35919278_G
ACGCTCTTCCGATCTcccaggctggtcccaaattcctgagttcacacaatcctcctgcctcggcctctcaaagtgctgggattacagcactagagatttGtcacttttactgatttttttgaagaagtagcttatttttctcattgatttttttctattgttttaattttcaatttcattgattcAGATCGGAAGAGCAC
>chr3_46173615_46173616_rs34198655_G
ACGCTCTTCCGATCTttcaatttcattctgtcaatgtggtgtatcatatttattgatttgtatatgttgtaacatccttacatcccagggataaatccaGtttggtcatggtatatgatccactcagtgtgctgttgaatttggtttgctcgcattttgttgaagattattgcatctatgttcagAGATCGGAAGAGCAC
>chr3_46173615_46173616_rs34198655_A
ACGCTCTTCCGATCTttcaatttcattctgtcaatgtggtgtatcatatttattgatttgtatatgttgtaacatccttacatcccagggataaatccaAtttggtcatggtatatgatccactcagtgtgctgttgaatttggtttgctcgcattttgttgaagattattgcatctatgttcagAGATCGGAAGAGCAC
>chr3_46174218_46174219_rs13089907_C
ACGCTCTTCCGATCTtattttagtccttttttttttaggttttgaaatttcttttttttaaaaattttattattattatactttaagttttagggtacaCgtgcacaacgtgcaggtttgttacatatgtatacatgtgccgtgttggtgtgctgcacccattaacttgccatttagcattaggtAGATCGGAAGAGCAC
>chr3_46174218_46174219_rs13089907_T
ACGCTCTTCCGATCTtattttagtccttttttttttaggttttgaaatttcttttttttaaaaattttattattattatactttaagttttagggtacaTgtgcacaacgtgcaggtttgttacatatgtatacatgtgccgtgttggtgtgctgcacccattaacttgccatttagcattaggtAGATCGGAAGAGCAC
>chr3_46174592_46174593_rs13090848_G
ACGCTCTTCCGATCTactcatcatttttatggctgcatagtattccatggtgtatatatgccacagttccttaatccagtctatcattgttggacatttGggttggttccaagtctttgctattgtgaatagtgccactataaacatacgtgtgcacgtgtctttatagcagcatgatttataatAGATCGGAAGAGCAC
>chr3_46174592_46174593_rs13090848_A
ACGCTCTTCCGATCTactcatcatttttatggctgcatagtattccatggtgtatatatgccacagttccttaatccagtctatcattgttggacatttAggttggttccaagtctttgctattgtgaatagtgccactataaacatacgtgtgcacgtgtctttatagcagcatgatttataatAGATCGGAAGAGCAC
>chr3_46176248_46176249_rs150391471_G
ACGCTCTTCCGATCTtatgtggtcaattttggagtaggtgtggtgtatggctgtaaagaatgtatattctgttgatttggggtggagagttctgtagatGtctattaggtccgcttggtgcagagctgagttcaattcctgggtatccttgttaactttctgtctcgttgatctgtctaatgttgAGATCGGAAGAGCAC
>chr3_46176248_46176249_rs150391471_A
ACGCTCTTCCGATCTtatgtggtcaattttggagtaggtgtggtgtatggctgtaaagaatgtatattctgttgatttggggtggagagttctgtagatAtctattaggtccgcttggtgcagagctgagttcaattcctgggtatccttgttaactttctgtctcgttgatctgtctaatgttgAGATCGGAAGAGCAC
>chr3_46178341_46178342_rs34523728_C
ACGCTCTTCCGATCTatatctcactgcagtctcgaactcttgggctcaagcattcctcccacctcagcctcccaagtaactgggactacaggtgtgagtCactgtgcctgaataatttttaaattactttttgtagagatggggtcttactatgttgcccaggttagtcttgaattcctggcctcAGATCGGAAGAGCAC
>chr3_46178341_46178342_rs34523728_A
ACGCTCTTCCGATCTatatctcactgcagtctcgaactcttgggctcaagcattcctcccacctcagcctcccaagtaactgggactacaggtgtgagtAactgtgcctgaataatttttaaattactttttgtagagatggggtcttactatgttgcccaggttagtcttgaattcctggcctcAGATCGGAAGAGCAC
>chr3_46179008_46179009_rs34570200_C
ACGCTCTTCCGATCTttaaattttttaacgtgtttagtgctgtaaattttcctgtcagcactattttagcggcctcactcatatcttgatagactactaCatttttgttttcattcacttgtatattttgctttatttcttccaaaacttcatctttgatccatgcattgttttgatcaatcacgAGATCGGAAGAGCAC
>chr3_46179008_46179009_rs34570200_T
ACGCTCTTCCGATCTttaaattttttaacgtgtttagtgctgtaaattttcctgtcagcactattttagcggcctcactcatatcttgatagactactaTatttttgttttcattcacttgtatattttgctttatttcttccaaaacttcatctttgatccatgcattgttttgatcaatcacgAGATCGGAAGAGCAC
>chr3_46179014_46179015_rs35560301_T
ACGCTCTTCCGATCTtttttaacgtgtttagtgctgtaaattttcctgtcagcactattttagcggcctcactcatatcttgatagactactacattttTgttttcattcacttgtatattttgctttatttcttccaaaacttcatctttgatccatgcattgttttgatcaatcacggattgaAGATCGGAAGAGCAC
>chr3_46179014_46179015_rs35560301_G
ACGCTCTTCCGATCTtttttaacgtgtttagtgctgtaaattttcctgtcagcactattttagcggcctcactcatatcttgatagactactacattttGgttttcattcacttgtatattttgctttatttcttccaaaacttcatctttgatccatgcattgttttgatcaatcacggattgaAGATCGGAAGAGCAC
>chr3_46179190_46179191_rs34013035_G
ACGCTCTTCCGATCTtattattatgtcatgtccctctttgtctctagaagtgtgctgtttaatttccaagtgttttcctgttgtcgtggtcaaagaacaGatctcgtaatcttatataatttcaatttttaaaaatatgttggggtgttatttttggcccaggatattgtcaattttggtaaataAGATCGGAAGAGCAC
>chr3_46179190_46179191_rs34013035_A
ACGCTCTTCCGATCTtattattatgtcatgtccctctttgtctctagaagtgtgctgtttaatttccaagtgttttcctgttgtcgtggtcaaagaacaAatctcgtaatcttatataatttcaatttttaaaaatatgttggggtgttatttttggcccaggatattgtcaattttggtaaataAGATCGGAAGAGCAC
>chr3_46180039_46180040_rs34134191_T
ACGCTCTTCCGATCTtggacatttttaataatttcatcttgatttatttatagtgtttttagtatgtcgcttggtatgtttatcttagtcatcgttctaTgtataagtatgttcttagcatggatacatataacttatcacagtctactggtattgatattttaccagtccaaatgaagtgtagaAGATCGGAAGAGCAC
>chr3_46180039_46180040_rs34134191_C
ACGCTCTTCCGATCTtggacatttttaataatttcatcttgatttatttatagtgtttttagtatgtcgcttggtatgtttatcttagtcatcgttctaCgtataagtatgttcttagcatggatacatataacttatcacagtctactggtattgatattttaccagtccaaatgaagtgtagaAGATCGGAAGAGCAC
>chr3_46183358_46183359_rs13069750_C
ACGCTCTTCCGATCTacctaatttgcattgctttgttcagtctcattaatgctgggtgaaggtggaggctcagggtactgctgaaccctgctaacatggCtaccttggtcctggcaggggatctctgggtactgcctgctttcacagagcagaatatggtagatcagctctctgctccgcccctcAGATCGGAAGAGCAC
>chr3_46183358_46183359_rs13069750_T
ACGCTCTTCCGATCTacctaatttgcattgctttgttcagtctcattaatgctgggtgaaggtggaggctcagggtactgctgaaccctgctaacatggTtaccttggtcctggcaggggatctctgggtactgcctgctttcacagagcagaatatggtagatcagctctctgctccgcccctcAGATCGGAAGAGCAC
>chr3_46183724_46183725_rs34340501_G
ACGCTCTTCCGATCTtgtgtgtgcgtgctgtggaggagggaaggttgtgagattttgctgtgggtatttggctggagtaccacacatagtgccacaaagGttttctctagtttggccacccctttcccaggcttttggttagggggaagaggctttccttgtagtttttaaaaaatctgtgcctaAGATCGGAAGAGCAC
>chr3_46183724_46183725_rs34340501_T
ACGCTCTTCCGATCTtgtgtgtgcgtgctgtggaggagggaaggttgtgagattttgctgtgggtatttggctggagtaccacacatagtgccacaaagTttttctctagtttggccacccctttcccaggcttttggttagggggaagaggctttccttgtagtttttaaaaaatctgtgcctaAGATCGGAAGAGCAC
>chr3_46184503_46184504_rs71327038_A
ACGCTCTTCCGATCTctaggagacagagtgagactgtgtcaaaaaaaaaaaaaaaaaaaaaagaaaggaaaagagagaaacctataaataccgatttacAgttattctctgttcccagctccagccaactattgatctgctttctgcctctataaatgtattctttttggatgtttcatgtaaatAGATCGGAAGAGCAC
>chr3_46184503_46184504_rs71327038_C
ACGCTCTTCCGATCTctaggagacagagtgagactgtgtcaaaaaaaaaaaaaaaaaaaaaagaaaggaaaagagagaaacctataaataccgatttacCgttattctctgttcccagctccagccaactattgatctgctttctgcctctataaatgtattctttttggatgtttcatgtaaatAGATCGGAAGAGCAC
>chr3_46184673_46184674_rs34059564_T
ACGCTCTTCCGATCTggaatcacacaacatgtggtttcttgtgtctgacttattttgctcagcagttgctttgaggttcactcatcacacagcatgtgtTagtgattcactcctttttattgcccaatagcattccattgtatgggtatacattttgtctatttatttgccatctgatagatattAGATCGGAAGAGCAC
>chr3_46184673_46184674_rs34059564_C
ACGCTCTTCCGATCTggaatcacacaacatgtggtttcttgtgtctgacttattttgctcagcagttgctttgaggttcactcatcacacagcatgtgtCagtgattcactcctttttattgcccaatagcattccattgtatgggtatacattttgtctatttatttgccatctgatagatattAGATCGGAAGAGCAC
>chr3_46185154_46185155_rs13061548_T
ACGCTCTTCCGATCTcccaccaggtccctccctccccacatttgaggattacaatttgcgatgagatttgggtggggacacagaaccaaaccatgtcaaTgaataatgttgttgtaagcatgtgcaattttttttacggacatatgttttcatttctcttggatatatccctagaaatggaattgAGATCGGAAGAGCAC
>chr3_46185154_46185155_rs13061548_C
ACGCTCTTCCGATCTcccaccaggtccctccctccccacatttgaggattacaatttgcgatgagatttgggtggggacacagaaccaaaccatgtcaaCgaataatgttgttgtaagcatgtgcaattttttttacggacatatgttttcatttctcttggatatatccctagaaatggaattgAGATCGGAAGAGCAC
>chr3_46185233_46185234_rs36010446_G
ACGCTCTTCCGATCTgtcaatgaataatgttgttgtaagcatgtgcaattttttttacggacatatgttttcatttctcttggatatatccctagaaatGgaattgctaggtcagatgaaccctctatatttaacattttgagaaaatgctaaattgttttccaaagcagctataccattttttaAGATCGGAAGAGCAC
>chr3_46185233_46185234_rs36010446_A
ACGCTCTTCCGATCTgtcaatgaataatgttgttgtaagcatgtgcaattttttttacggacatatgttttcatttctcttggatatatccctagaaatAgaattgctaggtcagatgaaccctctatatttaacattttgagaaaatgctaaattgttttccaaagcagctataccattttttaAGATCGGAAGAGCAC
>chr3_46185277_46185278_rs34920132_A
ACGCTCTTCCGATCTgacatatgttttcatttctcttggatatatccctagaaatggaattgctaggtcagatgaaccctctatatttaacattttgagAaaatgctaaattgttttccaaagcagctataccattttttatccctaccagcaatgcatgagggtttaatttctccacacccttcAGATCGGAAGAGCAC
>chr3_46185277_46185278_rs34920132_G
ACGCTCTTCCGATCTgacatatgttttcatttctcttggatatatccctagaaatggaattgctaggtcagatgaaccctctatatttaacattttgagGaaatgctaaattgttttccaaagcagctataccattttttatccctaccagcaatgcatgagggtttaatttctccacacccttcAGATCGGAAGAGCAC
>chr3_46185679_46185680_rs13062450_T
ACGCTCTTCCGATCTgtacacaaagttttgttataatgtataaatacaatgtggaataatcaaatcaagctaattaacatatccatcacctcaagtactTacattttgtgttaaaaaatttgaaatttactctcttagcaattttgaaatgtacaacatattattatttactatattcaccaagcAGATCGGAAGAGCAC
>chr3_46185679_46185680_rs13062450_G
ACGCTCTTCCGATCTgtacacaaagttttgttataatgtataaatacaatgtggaataatcaaatcaagctaattaacatatccatcacctcaagtactGacattttgtgttaaaaaatttgaaatttactctcttagcaattttgaaatgtacaacatattattatttactatattcaccaagcAGATCGGAAGAGCAC
>chr3_46191273_46191274_rs17282797_A
ACGCTCTTCCGATCTattctcgaatagagagagcataagctcaaagaaattcactggtgtgtatccagggccaaacagcgagtccctgacagtctagagAacgcagtgaccttattccagcaactcctctggtggctcctgcccaccatggcacaggggaagcttcagtgcatggtggggtggcaAGATCGGAAGAGCAC
>chr3_46191273_46191274_rs17282797_G
ACGCTCTTCCGATCTattctcgaatagagagagcataagctcaaagaaattcactggtgtgtatccagggccaaacagcgagtccctgacagtctagagGacgcagtgaccttattccagcaactcctctggtggctcctgcccaccatggcacaggggaagcttcagtgcatggtggggtggcaAGATCGGAAGAGCAC
>chr3_46192198_46192199_rs13080979_A
ACGCTCTTCCGATCTgagcaacagctgtggacttaaaaatcagttttcttttttcaaaaatttctcaaagaatttcatgataaaagatgttacttatcaAtggggttagtgtatcattttaagtagctaattaaggggagaaatgagtgtgaagggaaggaaatgtaaaatcagccgacatcaggAGATCGGAAGAGCAC
>chr3_46192198_46192199_rs13080979_G
ACGCTCTTCCGATCTgagcaacagctgtggacttaaaaatcagttttcttttttcaaaaatttctcaaagaatttcatgataaaagatgttacttatcaGtggggttagtgtatcattttaagtagctaattaaggggagaaatgagtgtgaagggaaggaaatgtaaaatcagccgacatcaggAGATCGGAAGAGCAC
>chr3_46192975_46192976_rs13097666_C
ACGCTCTTCCGATCTaaaaattaaaatccagagtatgtaaataactcttgataatcaacaagaaatagcgggaaacccaataaaaaatggtcaaagacaCgaacaggtaatttataggagaaactcaaaagcttataaaaagatgttcaaacccatcagtaatcagagaaaagcaaaatgaagcaAGATCGGAAGAGCAC
>chr3_46192975_46192976_rs13097666_T
ACGCTCTTCCGATCTaaaaattaaaatccagagtatgtaaataactcttgataatcaacaagaaatagcgggaaacccaataaaaaatggtcaaagacaTgaacaggtaatttataggagaaactcaaaagcttataaaaagatgttcaaacccatcagtaatcagagaaaagcaaaatgaagcaAGATCGGAAGAGCAC
>chr3_46198157_46198158_rs34378541_C
ACGCTCTTCCGATCTtcacatcagaattacattagaaattaatagcaaatatatctgaaaaatccacaaatctttggaagctgacaaacttttaaataaCttacaggcaaataaatataaaaggatattaaaaattattttgaactgaatgagataaaaagataacatatgaaaatttgttgaatAGATCGGAAGAGCAC
>chr3_46198157_46198158_rs34378541_T
ACGCTCTTCCGATCTtcacatcagaattacattagaaattaatagcaaatatatctgaaaaatccacaaatctttggaagctgacaaacttttaaataaTttacaggcaaataaatataaaaggatattaaaaattattttgaactgaatgagataaaaagataacatatgaaaatttgttgaatAGATCGGAAGAGCAC
>chr3_46199334_46199335_rs34611049_A
ACGCTCTTCCGATCTagatatttttcgtagctctgtccatggagaaggcccaaaaacaatagtactccactaacaatgagcacatctagctctccaatcAtggtttctaaatattagtttccactacaaaaagccagactgcttggagatgtgtctttctgtggccagggcagggaaaatacaagAGATCGGAAGAGCAC
>chr3_46199334_46199335_rs34611049_T
ACGCTCTTCCGATCTagatatttttcgtagctctgtccatggagaaggcccaaaaacaatagtactccactaacaatgagcacatctagctctccaatcTtggtttctaaatattagtttccactacaaaaagccagactgcttggagatgtgtctttctgtggccagggcagggaaaatacaagAGATCGGAAGAGCAC
>chr3_46200037_46200038_rs35111399_G
ACGCTCTTCCGATCTaactgctcttaaaggagactagaggagcagacaactaagtaaaacaagcatttctggaccctgggattattgaggacattattgGcaaagtgggcaaaactggaaacagggctacagataatatgatgatattgtgtccatatcagtttcctgttttggttacgtgggagAGATCGGAAGAGCAC
>chr3_46200037_46200038_rs35111399_C
ACGCTCTTCCGATCTaactgctcttaaaggagactagaggagcagacaactaagtaaaacaagcatttctggaccctgggattattgaggacattattgCcaaagtgggcaaaactggaaacagggctacagataatatgatgatattgtgtccatatcagtttcctgttttggttacgtgggagAGATCGGAAGAGCAC
>chr3_46201124_46201125_rs3136673_C
ACGCTCTTCCGATCTtactaaagcaatagacaaatatgtcttaattcagttaagcctcctttccacacactgagagctggtgggtttacaactggaaagCtgacatccacttggactcctaagacctatatttgtctatattttctgtgtgggggtgtaagcccaggtggcatgacctcctctatAGATCGGAAGAGCAC
>chr3_46201124_46201125_rs3136673_T
ACGCTCTTCCGATCTtactaaagcaatagacaaatatgtcttaattcagttaagcctcctttccacacactgagagctggtgggtttacaactggaaagTtgacatccacttggactcctaagacctatatttgtctatattttctgtgtgggggtgtaagcccaggtggcatgacctcctctatAGATCGGAAGAGCAC
>chr3_46201294_46201295_rs3136672_T
ACGCTCTTCCGATCTcccagacaaaagttttcaagaccatcatgacaccagcttctttgtacaaagaccacatgtgaacacaattcccactgaagggggTgtgtggtttggtaagagtgcagctctagtgtccacaaaaggagaaaagtcagcccaatggtgtcactgtattgtaaggtgggacaAGATCGGAAGAGCAC
>chr3_46201294_46201295_rs3136672_C
ACGCTCTTCCGATCTcccagacaaaagttttcaagaccatcatgacaccagcttctttgtacaaagaccacatgtgaacacaattcccactgaagggggCgtgtggtttggtaagagtgcagctctagtgtccacaaaaggagaaaagtcagcccaatggtgtcactgtattgtaaggtgggacaAGATCGGAAGAGCAC
>chr3_46205325_46205326_rs13095940_A
ACGCTCTTCCGATCTcacattgcacagtccttaggtggcacaggtagatctaaggtcactttgcagacctcctgaaggagaggaaagtgcaggcagagaAgggggaggtaacctggtcagaaaaagagaaaactgggcatcaggggaggaagagttcagaatggtctggagctatgaggtgatgtAGATCGGAAGAGCAC
>chr3_46205325_46205326_rs13095940_G
ACGCTCTTCCGATCTcacattgcacagtccttaggtggcacaggtagatctaaggtcactttgcagacctcctgaaggagaggaaagtgcaggcagagaGgggggaggtaacctggtcagaaaaagagaaaactgggcatcaggggaggaagagttcagaatggtctggagctatgaggtgatgtAGATCGGAAGAGCAC
>chr3_46205462_46205463_rs13096307_C
ACGCTCTTCCGATCTagttcagaatggtctggagctatgaggtgatgttacacagtgactagctgaattctgctgagataagctcttagatatttttacCcacggatgccttaaagcaaacaaaaatgaaacaaaaaagaatcactctgtaggttgcctttgtaggacttctcccagtccctgctAGATCGGAAGAGCAC
>chr3_46205462_46205463_rs13096307_T
ACGCTCTTCCGATCTagttcagaatggtctggagctatgaggtgatgttacacagtgactagctgaattctgctgagataagctcttagatatttttacTcacggatgccttaaagcaaacaaaaatgaaacaaaaaagaatcactctgtaggttgcctttgtaggacttctcccagtccctgctAGATCGGAAGAGCAC
>chr3_46205605_46205606_rs13096371_A
ACGCTCTTCCGATCTtttgtaggacttctcccagtccctgcttttttggcacttgaatcctttccagttgcttattaaagatgcctccccaaatggagcAttggctttggtgtaacctacgagctttgtgactttggataaattattttacctctctgagcttcattcctcatctgtaatgtgggAGATCGGAAGAGCAC
>chr3_46205605_46205606_rs13096371_T
ACGCTCTTCCGATCTtttgtaggacttctcccagtccctgcttttttggcacttgaatcctttccagttgcttattaaagatgcctccccaaatggagcTttggctttggtgtaacctacgagctttgtgactttggataaattattttacctctctgagcttcattcctcatctgtaatgtgggAGATCGGAAGAGCAC
>chr3_46205965_46205966_rs34865316_A
ACGCTCTTCCGATCTcctgacaccaccagcacatcccaggcaccaatgtccaggatgtccctggctggctggtataccctgtctcccacccccctgccaAatttctttgtagttaatctagaaagtgatttttcttgataacggtggacaatgatggtcccttccatgtgaatgacatttgaaatAGATCGGAAGAGCAC
>chr3_46205965_46205966_rs34865316_G
ACGCTCTTCCGATCTcctgacaccaccagcacatcccaggcaccaatgtccaggatgtccctggctggctggtataccctgtctcccacccccctgccaGatttctttgtagttaatctagaaagtgatttttcttgataacggtggacaatgatggtcccttccatgtgaatgacatttgaaatAGATCGGAAGAGCAC
>chr3_46206093_46206094_rs3176826_G
ACGCTCTTCCGATCTgtggacaatgatggtcccttccatgtgaatgacatttgaaattgtcaatctattgccgccaatctaaattgatttgacccaaatGccaatcagtaaagtaggtggcacctactttataatttctatcttaaacctgggtctctggtgttcttccttctactctccttaagAGATCGGAAGAGCAC
>chr3_46206093_46206094_rs3176826_A
ACGCTCTTCCGATCTgtggacaatgatggtcccttccatgtgaatgacatttgaaattgtcaatctattgccgccaatctaaattgatttgacccaaatAccaatcagtaaagtaggtggcacctactttataatttctatcttaaacctgggtctctggtgttcttccttctactctccttaagAGATCGGAAGAGCAC
>chr3_46206733_46206734_rs3176825_G
ACGCTCTTCCGATCTgtcacctccatacaccccctacctccaacccatttgttatttccccaacttgttaagccccaggcaaccactccaaggcatgctGttcctaaagggaggtgatctggggtggggcccgagaagagaaaccaaaggaccatgttgtcatctaatctgccagccctgctgtaAGATCGGAAGAGCAC
>chr3_46206733_46206734_rs3176825_T
ACGCTCTTCCGATCTgtcacctccatacaccccctacctccaacccatttgttatttccccaacttgttaagccccaggcaaccactccaaggcatgctTttcctaaagggaggtgatctggggtggggcccgagaagagaaaccaaaggaccatgttgtcatctaatctgccagccctgctgtaAGATCGGAAGAGCAC
>chr3_46206894_46206895_rs3176824_T
ACGCTCTTCCGATCTcctgctgtagtctactgcagaagtctgcctcaaggccactgcacagtggtcagctatagccctggatcctggaccctccactgcTagtgtcctccagcctgggagttggtgaagtctctgagcagagatagagcagtctgtgatggtgaaagacacccaggcctatggtgAGATCGGAAGAGCAC
>chr3_46206894_46206895_rs3176824_C
ACGCTCTTCCGATCTcctgctgtagtctactgcagaagtctgcctcaaggccactgcacagtggtcagctatagccctggatcctggaccctccactgcCagtgtcctccagcctgggagttggtgaagtctctgagcagagatagagcagtctgtgatggtgaaagacacccaggcctatggtgAGATCGGAAGAGCAC
>chr3_46208231_46208232_rs34423195_A
ACGCTCTTCCGATCTgggctacttagacatttgcccagcctactcaaagaattccccctacctttgaggagcccctagctgcatgcatgtctttgaacaAcactgccctccacagtaacagataagacagaaaagacaagtgacacttactctggttccaagggactttgtccgtgaagtctttgAGATCGGAAGAGCAC
>chr3_46208231_46208232_rs34423195_G
ACGCTCTTCCGATCTgggctacttagacatttgcccagcctactcaaagaattccccctacctttgaggagcccctagctgcatgcatgtctttgaacaGcactgccctccacagtaacagataagacagaaaagacaagtgacacttactctggttccaagggactttgtccgtgaagtctttgAGATCGGAAGAGCAC
>chr3_46208517_46208518_rs34919616_G
ACGCTCTTCCGATCTatgacaagaaagggacaaagttcttctttttgtgtggtttggtgctcatgaatggccacaacgcccaccagtggccacttcctgGaagccaagttaactgcgaggattttctctgctcactctgagcctcttgagtcttggccctgggagctcagccttaagggaattggAGATCGGAAGAGCAC
>chr3_46208517_46208518_rs34919616_A
ACGCTCTTCCGATCTatgacaagaaagggacaaagttcttctttttgtgtggtttggtgctcatgaatggccacaacgcccaccagtggccacttcctgAaagccaagttaactgcgaggattttctctgctcactctgagcctcttgagtcttggccctgggagctcagccttaagggaattggAGATCGGAAGAGCAC
>chr3_46208883_46208884_rs41432345_T
ACGCTCTTCCGATCTttcctcaaaactaactgacatgggtgctcacagaggcagcagcttctctttggcaccctatgcccctcggcttctgggagctcaTtgtccctctgctctctgctccccaagtccctccccaccaaacctcagagagtggctttgccccaggaacctccagcatgaagggaAGATCGGAAGAGCAC
>chr3_46208883_46208884_rs41432345_C
ACGCTCTTCCGATCTttcctcaaaactaactgacatgggtgctcacagaggcagcagcttctctttggcaccctatgcccctcggcttctgggagctcaCtgtccctctgctctctgctccccaagtccctccccaccaaacctcagagagtggctttgccccaggaacctccagcatgaagggaAGATCGGAAGAGCAC
>chr3_46209242_46209243_rs3181076_C
ACGCTCTTCCGATCTgcacgaagtcaacttgtacatgaaaaatgtcagagtgcctggcacagtgaaaaatgtctgacaaatgatgagtactgtgactctCctcacaactgccaacacctactctgcctctgcccttgtgtcttctataaagtggggacacccctaaccttcctcacggcattgctAGATCGGAAGAGCAC
>chr3_46209242_46209243_rs3181076_T
ACGCTCTTCCGATCTgcacgaagtcaacttgtacatgaaaaatgtcagagtgcctggcacagtgaaaaatgtctgacaaatgatgagtactgtgactctTctcacaactgccaacacctactctgcctctgcccttgtgtcttctataaagtggggacacccctaaccttcctcacggcattgctAGATCGGAAGAGCAC
>chr3_46209308_46209309_rs35354367_A
ACGCTCTTCCGATCTgatgagtactgtgactctcctcacaactgccaacacctactctgcctctgcccttgtgtcttctataaagtggggacacccctaAccttcctcacggcattgctacaaagcactgtttcagaaatcatcagtgtgaatgtgctttgaaaagatcacttgtctcttcatggAGATCGGAAGAGCAC
>chr3_46209308_46209309_rs35354367_G
ACGCTCTTCCGATCTgatgagtactgtgactctcctcacaactgccaacacctactctgcctctgcccttgtgtcttctataaagtggggacacccctaGccttcctcacggcattgctacaaagcactgtttcagaaatcatcagtgtgaatgtgctttgaaaagatcacttgtctcttcatggAGATCGGAAGAGCAC
>chr3_46210076_46210077_rs34724655_C
ACGCTCTTCCGATCTaagttctggggttacatgccagatatactgactcagaaatcctggggatgcggccaagcaatccaggttttgacaaagactggCatgattctgatgcatgcttaaatttggggggcatggatctagattttctcaatgcttttggctcagagtcccatgtgatctttcAGATCGGAAGAGCAC
>chr3_46210076_46210077_rs34724655_CAT
ACGCTCTTCCGATCTaagttctggggttacatgccagatatactgactcagaaatcctggggatgcggccaagcaatccaggttttgacaaagactggCATatgattctgatgcatgcttaaatttggggggcatggatctagattttctcaatgcttttggctcagagtcccatgtgatctttcAGATCGGAAGAGCAC
>chr3_46211014_46211015_rs34280313_G
ACGCTCTTCCGATCTccgctatgttagagtcacatggaagcttgaaggacaattgactcctaggcccacccccagatattctgatgtacttggtctaggGtgcagcctgggcattggaattttaatatgttaaaaaatctgagaactagaatccctggcctaaagcaatggttctcgaatttgaaAGATCGGAAGAGCAC
>chr3_46211014_46211015_rs34280313_C
ACGCTCTTCCGATCTccgctatgttagagtcacatggaagcttgaaggacaattgactcctaggcccacccccagatattctgatgtacttggtctaggCtgcagcctgggcattggaattttaatatgttaaaaaatctgagaactagaatccctggcctaaagcaatggttctcgaatttgaaAGATCGGAAGAGCAC
>chr3_46211723_46211724_rs13070099_T
ACGCTCTTCCGATCTgtttgcctacccctggcgccttattttccccatttctcttcccaaaaggaacaacagtatcagattctcatgtcactttgaacaTagaacacacgcacacacacacttttttttacactggtgagtgaatacaatacacgttgtcttccattgcttttgtcactgaacctAGATCGGAAGAGCAC
>chr3_46211723_46211724_rs13070099_C
ACGCTCTTCCGATCTgtttgcctacccctggcgccttattttccccatttctcttcccaaaaggaacaacagtatcagattctcatgtcactttgaacaCagaacacacgcacacacacacttttttttacactggtgagtgaatacaatacacgttgtcttccattgcttttgtcactgaacctAGATCGGAAGAGCAC
>chr3_46212116_46212117_rs35429781_A
ACGCTCTTCCGATCTttatttgcctttcatgacctgcacacatcatccatggcatccaattttgacttggccctgtttctggttctcctttcgtgatacAacctcaacattccagaaaccttatgttctgatttaaccaagacggggcagggcccaggcacctcaactgcatggaccctggtggtAGATCGGAAGAGCAC
>chr3_46212116_46212117_rs35429781_C
ACGCTCTTCCGATCTttatttgcctttcatgacctgcacacatcatccatggcatccaattttgacttggccctgtttctggttctcctttcgtgatacCacctcaacattccagaaaccttatgttctgatttaaccaagacggggcagggcccaggcacctcaactgcatggaccctggtggtAGATCGGAAGAGCAC
>chr3_46212298_46212299_rs13075270_T
ACGCTCTTCCGATCTccttttaggttcggtggctacatgaataggttaatttggtggtgccgtgatcacagagatgtgagatgtccctgttgcctaatcTtggggcacactgtctgcatgacgaaagaggttgcttctgatcccaggctatttccagaacaccaaagtcagattggttactgtctAGATCGGAAGAGCAC
>chr3_46212298_46212299_rs13075270_C
ACGCTCTTCCGATCTccttttaggttcggtggctacatgaataggttaatttggtggtgccgtgatcacagagatgtgagatgtccctgttgcctaatcCtggggcacactgtctgcatgacgaaagaggttgcttctgatcccaggctatttccagaacaccaaagtcagattggttactgtctAGATCGGAAGAGCAC
>chr3_46212321_46212322_rs13095946_G
ACGCTCTTCCGATCTgaataggttaatttggtggtgccgtgatcacagagatgtgagatgtccctgttgcctaatcttggggcacactgtctgcatgacGaaagaggttgcttctgatcccaggctatttccagaacaccaaagtcagattggttactgtctcacagatgggcaaaagtggttttAGATCGGAAGAGCAC
>chr3_46212321_46212322_rs13095946_A
ACGCTCTTCCGATCTgaataggttaatttggtggtgccgtgatcacagagatgtgagatgtccctgttgcctaatcttggggcacactgtctgcatgacAaaagaggttgcttctgatcccaggctatttccagaacaccaaagtcagattggttactgtctcacagatgggcaaaagtggttttAGATCGGAAGAGCAC
>chr3_46213300_46213301_rs13092160_T
ACGCTCTTCCGATCTgaatcgtccaaggtgctctcactcccacatctagggttggggccagctgtcaactgtcaattcacctttatgtggctgctcatcTtccaatcagctagatagacatgacatctcatctctgtctcaggccagttacgagagtacaaaatagaagctgtaaagcattttaaAGATCGGAAGAGCAC
>chr3_46213300_46213301_rs13092160_C
ACGCTCTTCCGATCTgaatcgtccaaggtgctctcactcccacatctagggttggggccagctgtcaactgtcaattcacctttatgtggctgctcatcCtccaatcagctagatagacatgacatctcatctctgtctcaggccagttacgagagtacaaaatagaagctgtaaagcattttaaAGATCGGAAGAGCAC
>chr3_46213771_46213772_rs57115330_T
ACGCTCTTCCGATCTactaatatctgtagctcttcatacttcctgctgccagcatccagcctctgaccaccacctcctacatttactactcactgcctcTagcacctcaactccaacagttctttaaccccagtgggacctccagtccactgatattttaattttccactgaccttcagcctcctAGATCGGAAGAGCAC
>chr3_46213771_46213772_rs57115330_C
ACGCTCTTCCGATCTactaatatctgtagctcttcatacttcctgctgccagcatccagcctctgaccaccacctcctacatttactactcactgcctcCagcacctcaactccaacagttctttaaccccagtgggacctccagtccactgatattttaattttccactgaccttcagcctcctAGATCGGAAGAGCAC
>chr3_46213985_46213986_rs35614049_T
ACGCTCTTCCGATCTtacagtctctcccttaaacacaccctcaattcctttgctcttttctgatcctgtcatgcccacttggcaaaattttggtcctagTtagatccagctcccccacttgcatctgtgaagttaaatatggccagagaaaatcacacaaccacagtgactagggtggctctaaaAGATCGGAAGAGCAC
>chr3_46213985_46213986_rs35614049_C
ACGCTCTTCCGATCTtacagtctctcccttaaacacaccctcaattcctttgctcttttctgatcctgtcatgcccacttggcaaaattttggtcctagCtagatccagctcccccacttgcatctgtgaagttaaatatggccagagaaaatcacacaaccacagtgactagggtggctctaaaAGATCGGAAGAGCAC
>chr3_46214305_46214306_rs34498313_G
ACGCTCTTCCGATCTgagaaaatgaaagccatcagaagaaactttctacaagcccccacctctcacctcccctgctaccggtcacttttttcctggacaGttctctgcctcccacctgttacatggctggattctccatgttcctgtctaaacccatcccttccgcttgtgcaggatcccaacctAGATCGGAAGAGCAC
>chr3_46214305_46214306_rs34498313_C
ACGCTCTTCCGATCTgagaaaatgaaagccatcagaagaaactttctacaagcccccacctctcacctcccctgctaccggtcacttttttcctggacaCttctctgcctcccacctgttacatggctggattctccatgttcctgtctaaacccatcccttccgcttgtgcaggatcccaacctAGATCGGAAGAGCAC
>chr3_46215805_46215806_rs71327039_A
ACGCTCTTCCGATCTcctggggctagagaaatgagttggagtctgccagaggaccaagagggctggagatgaatgaatggtgccacagagcaacccagcAcaccccagcacatttcagcttgtagatgttcagtaaacattttttggttggtcatgggttgtagggagcaggctcactaggctgcAGATCGGAAGAGCAC
>chr3_46215805_46215806_rs71327039_C
ACGCTCTTCCGATCTcctggggctagagaaatgagttggagtctgccagaggaccaagagggctggagatgaatgaatggtgccacagagcaacccagcCcaccccagcacatttcagcttgtagatgttcagtaaacattttttggttggtcatgggttgtagggagcaggctcactaggctgcAGATCGGAAGAGCAC
>chr3_46216205_46216206_rs34531115_T
ACGCTCTTCCGATCTccagcaattccacttttatgaatttatcttacaaatatttacacatgtggcagaagatacagattacaggcacattcactgcaaTgtaagggactgattaagtcccgctggaatgctatgcaactttatgtgttgacacgaaacgccccccaggttggagtgccaagtgaAGATCGGAAGAGCAC
>chr3_46216205_46216206_rs34531115_C
ACGCTCTTCCGATCTccagcaattccacttttatgaatttatcttacaaatatttacacatgtggcagaagatacagattacaggcacattcactgcaaCgtaagggactgattaagtcccgctggaatgctatgcaactttatgtgttgacacgaaacgccccccaggttggagtgccaagtgaAGATCGGAAGAGCAC
>chr3_46217805_46217806_rs35587265_A
ACGCTCTTCCGATCTgttaactataaaatcaagagggaaatttagcaattctttgaactgaatgacaatagtaacacaactgatcaaaacctctgggatAcagcaaaagcggtgctaagaggaaagttcatagcattaaacccctacatcaaaaagtctgaaacagcacaaatagacacctaaggAGATCGGAAGAGCAC
>chr3_46217805_46217806_rs35587265_G
ACGCTCTTCCGATCTgttaactataaaatcaagagggaaatttagcaattctttgaactgaatgacaatagtaacacaactgatcaaaacctctgggatGcagcaaaagcggtgctaagaggaaagttcatagcattaaacccctacatcaaaaagtctgaaacagcacaaatagacacctaaggAGATCGGAAGAGCAC
>chr3_46218424_46218425_rs11929489_C
ACGCTCTTCCGATCTaaaaaaaaaaagtctaggaccagatggattgacagcttgaattctatcaggcattcaaagaagaattggcaccaatcctactgaCactattccaaaagatagagaaagaaggaatcctccctaaatcattctatgaagctagtattaccctagcttcataccaaaaccagAGATCGGAAGAGCAC
>chr3_46218424_46218425_rs11929489_A
ACGCTCTTCCGATCTaaaaaaaaaaagtctaggaccagatggattgacagcttgaattctatcaggcattcaaagaagaattggcaccaatcctactgaAactattccaaaagatagagaaagaaggaatcctccctaaatcattctatgaagctagtattaccctagcttcataccaaaaccagAGATCGGAAGAGCAC
>chr3_46218467_46218468_rs35335084_A
ACGCTCTTCCGATCTctatcaggcattcaaagaagaattggcaccaatcctactgacactattccaaaagatagagaaagaaggaatcctccctaaatcAttctatgaagctagtattaccctagcttcataccaaaaccaggaaatgacgtaatgaaaaaagaaaactactgatcaatatccctAGATCGGAAGAGCAC
>chr3_46218467_46218468_rs35335084_T
ACGCTCTTCCGATCTctatcaggcattcaaagaagaattggcaccaatcctactgacactattccaaaagatagagaaagaaggaatcctccctaaatcTttctatgaagctagtattaccctagcttcataccaaaaccaggaaatgacgtaatgaaaaaagaaaactactgatcaatatccctAGATCGGAAGAGCAC
>chr3_46218517_46218518_rs34985947_C
ACGCTCTTCCGATCTaaaagatagagaaagaaggaatcctccctaaatcattctatgaagctagtattaccctagcttcataccaaaaccaggaaatgaCgtaatgaaaaaagaaaactactgatcaatatccctcatgaatgtggatgcaaaaatcctcaacaaaacactaggtaaccgaattcAGATCGGAAGAGCAC
>chr3_46218517_46218518_rs34985947_T
ACGCTCTTCCGATCTaaaagatagagaaagaaggaatcctccctaaatcattctatgaagctagtattaccctagcttcataccaaaaccaggaaatgaTgtaatgaaaaaagaaaactactgatcaatatccctcatgaatgtggatgcaaaaatcctcaacaaaacactaggtaaccgaattcAGATCGGAAGAGCAC
>chr3_46218548_46218549_rs34625088_T
ACGCTCTTCCGATCTatcattctatgaagctagtattaccctagcttcataccaaaaccaggaaatgacgtaatgaaaaaagaaaactactgatcaataTccctcatgaatgtggatgcaaaaatcctcaacaaaacactaggtaaccgaattcaacaggatatcaaaaaggtaatgcaccataaAGATCGGAAGAGCAC
>chr3_46218548_46218549_rs34625088_A
ACGCTCTTCCGATCTatcattctatgaagctagtattaccctagcttcataccaaaaccaggaaatgacgtaatgaaaaaagaaaactactgatcaataAccctcatgaatgtggatgcaaaaatcctcaacaaaacactaggtaaccgaattcaacaggatatcaaaaaggtaatgcaccataaAGATCGGAAGAGCAC
>chr3_46218704_46218705_rs35195804_A
ACGCTCTTCCGATCTgtaatgcaccataatcaagtggatttcataccagggaggcagggctgatttaacatatgtaagtcaataaatgtgatataccacAtaaacagaagtaaaaacaaaaatcatataatcatctcaatagattcagaaaaagtatttgacaaaatccagtttccatttatgatAGATCGGAAGAGCAC
>chr3_46218704_46218705_rs35195804_G
ACGCTCTTCCGATCTgtaatgcaccataatcaagtggatttcataccagggaggcagggctgatttaacatatgtaagtcaataaatgtgatataccacGtaaacagaagtaaaaacaaaaatcatataatcatctcaatagattcagaaaaagtatttgacaaaatccagtttccatttatgatAGATCGGAAGAGCAC
>chr3_46218953_46218954_rs34759782_G
ACGCTCTTCCGATCTattatactgaaaaggggaaagttgaaagcattttctctgagaactggaacaagacaaggatgcccactttcacacttctattcaGcatattactggaagttctagccagagcagtcagacaagagaaagaaacaaaggccatccaaattagtaatgaagaagtcaaactgAGATCGGAAGAGCAC
>chr3_46218953_46218954_rs34759782_A
ACGCTCTTCCGATCTattatactgaaaaggggaaagttgaaagcattttctctgagaactggaacaagacaaggatgcccactttcacacttctattcaAcatattactggaagttctagccagagcagtcagacaagagaaagaaacaaaggccatccaaattagtaatgaagaagtcaaactgAGATCGGAAGAGCAC
>chr3_46219007_46219008_rs13062523_C
ACGCTCTTCCGATCTcaaggatgcccactttcacacttctattcagcatattactggaagttctagccagagcagtcagacaagagaaagaaacaaaggCcatccaaattagtaatgaagaagtcaaactgtcgctgtttgcccatgatatgatcacatacctagaaaactctaaagactcatccAGATCGGAAGAGCAC
>chr3_46219007_46219008_rs13062523_G
ACGCTCTTCCGATCTcaaggatgcccactttcacacttctattcagcatattactggaagttctagccagagcagtcagacaagagaaagaaacaaaggGcatccaaattagtaatgaagaagtcaaactgtcgctgtttgcccatgatatgatcacatacctagaaaactctaaagactcatccAGATCGGAAGAGCAC
>chr3_46219369_46219370_rs41537946_C
ACGCTCTTCCGATCTaaagatctctacagggaaaactaccaaacactgctgaacgaaatcatagatgacacaaacaaatagaaacacatcccatgctcaCggacaggtagaatcaatgttatgaaaatgaccatactgcctaaagcaatctataaattcaatgcaattctcatcaaaatgtcatcAGATCGGAAGAGCAC
>chr3_46219369_46219370_rs41537946_T
ACGCTCTTCCGATCTaaagatctctacagggaaaactaccaaacactgctgaacgaaatcatagatgacacaaacaaatagaaacacatcccatgctcaTggacaggtagaatcaatgttatgaaaatgaccatactgcctaaagcaatctataaattcaatgcaattctcatcaaaatgtcatcAGATCGGAAGAGCAC
>chr3_46219765_46219766_rs35984988_A
ACGCTCTTCCGATCTagccaaatacttacaaccaactgatctttgacaaagcaaacaaaaacataaagtggggaaaggacaccctttccaacgaatggtActgggataattgtcaaaccacatgtagaagaatgaaactgaatcctcatctctcaccttagacaaaaatcatctcaagatggataAGATCGGAAGAGCAC
>chr3_46219765_46219766_rs35984988_G
ACGCTCTTCCGATCTagccaaatacttacaaccaactgatctttgacaaagcaaacaaaaacataaagtggggaaaggacaccctttccaacgaatggtGctgggataattgtcaaaccacatgtagaagaatgaaactgaatcctcatctctcaccttagacaaaaatcatctcaagatggataAGATCGGAAGAGCAC
>chr3_46220620_46220621_rs35775079_C
ACGCTCTTCCGATCTaaaaggcacctgcacatgcatctttacagcagcgcaattcacaattgcaaaaatatggaaccaaagtaaatgtccgtcaactaaCgagtggataaagaaaatgtgatatacatataccatggaattctactcagccacaaaaaggaacaaaataatgtcattcccagcaaAGATCGGAAGAGCAC
>chr3_46220620_46220621_rs35775079_T
ACGCTCTTCCGATCTaaaaggcacctgcacatgcatctttacagcagcgcaattcacaattgcaaaaatatggaaccaaagtaaatgtccgtcaactaaTgagtggataaagaaaatgtgatatacatataccatggaattctactcagccacaaaaaggaacaaaataatgtcattcccagcaaAGATCGGAAGAGCAC
>chr3_46221232_46221233_rs34444973_T
ACGCTCTTCCGATCTttacaccaaggaaactggaaattgatgctattatatcaggcatgttgtgcctgttttgattcttcctccagaaagctggttgtTaacatttaccagcacaccattgcagagtacctataggccatgaatgtacagggaagatgtttgcatttctttcatcttaagtctAGATCGGAAGAGCAC
>chr3_46221232_46221233_rs34444973_TA
ACGCTCTTCCGATCTttacaccaaggaaactggaaattgatgctattatatcaggcatgttgtgcctgttttgattcttcctccagaaagctggttgtTAaacatttaccagcacaccattgcagagtacctataggccatgaatgtacagggaagatgtttgcatttctttcatcttaagtctAGATCGGAAGAGCAC
>chr3_46222254_46222255_rs34005848_C
ACGCTCTTCCGATCTcaggaccatgtatcatgccacaccaccaatccatatcaacacagcagccacagagtatggcacacctagggcattcctggatggCcatggtggaggtggggagatgggggtttcatggggatagatgaacttctagctagactgggcaagtgatgggtccagtatgataaAGATCGGAAGAGCAC
>chr3_46222254_46222255_rs34005848_T
ACGCTCTTCCGATCTcaggaccatgtatcatgccacaccaccaatccatatcaacacagcagccacagagtatggcacacctagggcattcctggatggTcatggtggaggtggggagatgggggtttcatggggatagatgaacttctagctagactgggcaagtgatgggtccagtatgataaAGATCGGAAGAGCAC
>chr3_46223699_46223700_rs34414382_C
ACGCTCTTCCGATCTggtgtgtgtgtgcatgtatgtatgtgtgactattgataagtacagtttgacctcttttattcagagtgacattatcacgtgtcaCttgtatcaatctgttttccctttcagcctgcctcagtttcaggaagcaagaattcttttggctcctgacaaagaagggagagagaAGATCGGAAGAGCAC
>chr3_46223699_46223700_rs34414382_T
ACGCTCTTCCGATCTggtgtgtgtgtgcatgtatgtatgtgtgactattgataagtacagtttgacctcttttattcagagtgacattatcacgtgtcaTttgtatcaatctgttttccctttcagcctgcctcagtttcaggaagcaagaattcttttggctcctgacaaagaagggagagagaAGATCGGAAGAGCAC
>chr3_46223752_46223753_rs35613615_T
ACGCTCTTCCGATCTcttttattcagagtgacattatcacgtgtcacttgtatcaatctgttttccctttcagcctgcctcagtttcaggaagcaagaaTtcttttggctcctgacaaagaagggagagagacattttagatcccatggcttgcctgaaacttggccacggacagggtgctggtgAGATCGGAAGAGCAC
>chr3_46223752_46223753_rs35613615_C
ACGCTCTTCCGATCTcttttattcagagtgacattatcacgtgtcacttgtatcaatctgttttccctttcagcctgcctcagtttcaggaagcaagaaCtcttttggctcctgacaaagaagggagagagacattttagatcccatggcttgcctgaaacttggccacggacagggtgctggtgAGATCGGAAGAGCAC
>chr3_46223821_46223822_rs35431271_C
ACGCTCTTCCGATCTttcaggaagcaagaattcttttggctcctgacaaagaagggagagagacattttagatcccatggcttgcctgaaacttggccaCggacagggtgctggtgcaggtatgggacatggatagaggtactagaggacagtggatgacttgagcaggttcagaaacataagccAGATCGGAAGAGCAC
>chr3_46223821_46223822_rs35431271_G
ACGCTCTTCCGATCTttcaggaagcaagaattcttttggctcctgacaaagaagggagagagacattttagatcccatggcttgcctgaaacttggccaGggacagggtgctggtgcaggtatgggacatggatagaggtactagaggacagtggatgacttgagcaggttcagaaacataagccAGATCGGAAGAGCAC
>chr3_46224044_46224045_rs36000011_C
ACGCTCTTCCGATCTgctgggtagaaagcagcatgagtgcccacagccagaaacagctcagggagagctctttcaaataaagggatgcatatacaaaatCgattaaatactcctgccagttaataagaaaaggaccaatggcctcttgttttttaaataggcaaaagacttgattagaaacttcaAGATCGGAAGAGCAC
>chr3_46224044_46224045_rs36000011_A
ACGCTCTTCCGATCTgctgggtagaaagcagcatgagtgcccacagccagaaacagctcagggagagctctttcaaataaagggatgcatatacaaaatAgattaaatactcctgccagttaataagaaaaggaccaatggcctcttgttttttaaataggcaaaagacttgattagaaacttcaAGATCGGAAGAGCAC
>chr3_46224363_46224364_rs34194160_G
ACGCTCTTCCGATCTaaacgcaaaacaacatcaacaaaaaaccaaaccctgggccaggcacggtggctcacacctgtaatcccagcactttgggaggctGaggcaggcagattacctgaggccaggagttcaggaccagcctggctaacaccaacatggtgaaaccccatctctaataaaaatacAGATCGGAAGAGCAC
>chr3_46224363_46224364_rs34194160_A
ACGCTCTTCCGATCTaaacgcaaaacaacatcaacaaaaaaccaaaccctgggccaggcacggtggctcacacctgtaatcccagcactttgggaggctAaggcaggcagattacctgaggccaggagttcaggaccagcctggctaacaccaacatggtgaaaccccatctctaataaaaatacAGATCGGAAGAGCAC
>chr3_46224888_46224889_rs2373156_A
ACGCTCTTCCGATCTtaaaaaggttatgaggcaatgagaactctcacaccatgctggtgcaagtataaattggtacaaccacttgaaaaattgtttagcAgtatgtaaagctaaacatgtgctttccctgtgacccagcaattctacttccaggtaaatacccaagagaagtgcacataaacccaAGATCGGAAGAGCAC
>chr3_46224888_46224889_rs2373156_T
ACGCTCTTCCGATCTtaaaaaggttatgaggcaatgagaactctcacaccatgctggtgcaagtataaattggtacaaccacttgaaaaattgtttagcTgtatgtaaagctaaacatgtgctttccctgtgacccagcaattctacttccaggtaaatacccaagagaagtgcacataaacccaAGATCGGAAGAGCAC
>chr3_46225235_46225236_rs11919943_T
ACGCTCTTCCGATCTttcaataatggtcaaaactgatcagcagtgatagaaataaaatagacatgacctctatggaggtgggtactgactgggaagaagTgctagggaacattctggggttctagtaatgtcttgactggtggttacatgggtatgtgcacatgcaaaaacttaagatttaggcaAGATCGGAAGAGCAC
>chr3_46225235_46225236_rs11919943_C
ACGCTCTTCCGATCTttcaataatggtcaaaactgatcagcagtgatagaaataaaatagacatgacctctatggaggtgggtactgactgggaagaagCgctagggaacattctggggttctagtaatgtcttgactggtggttacatgggtatgtgcacatgcaaaaacttaagatttaggcaAGATCGGAAGAGCAC
>chr3_46225842_46225843_rs34745455_T
ACGCTCTTCCGATCTtttttgcttttttgcttttgagttttgagaatgctttatattctaaacaaatattttgttagatatgttgtttgcatttttgagTtacttcttgtataaggtgtgaggtttaggctgagggtcattttgttttttggtttatctacgaatgtacaattcctcaagcaccaAGATCGGAAGAGCAC
>chr3_46225842_46225843_rs34745455_C
ACGCTCTTCCGATCTtttttgcttttttgcttttgagttttgagaatgctttatattctaaacaaatattttgttagatatgttgtttgcatttttgagCtacttcttgtataaggtgtgaggtttaggctgagggtcattttgttttttggtttatctacgaatgtacaattcctcaagcaccaAGATCGGAAGAGCAC
>chr3_46226091_46226092_rs71327041_C
ACGCTCTTCCGATCTtctgagttctctatttgttctttgatcagtatgtctatctctctgccaatatcactctatctggattactgtagctatataataCgtcatgaaatcaggtaagtgattcctctcactttattattgtttttcaaaattattttagctattctaggtcctgtgactttccaAGATCGGAAGAGCAC
>chr3_46226091_46226092_rs71327041_T
ACGCTCTTCCGATCTtctgagttctctatttgttctttgatcagtatgtctatctctctgccaatatcactctatctggattactgtagctatataataTgtcatgaaatcaggtaagtgattcctctcactttattattgtttttcaaaattattttagctattctaggtcctgtgactttccaAGATCGGAAGAGCAC
>chr3_46226246_46226247_rs7620586_T
ACGCTCTTCCGATCTtcctgtgactttccatataaacttaagaataataagcttacaaatggctataaaaatttcactggaatttctataatataaattTccctaaaccttggattaatttggggaaaattgacatctttactgttgagtcttctaatctatgaacatggtatatctctctatatAGATCGGAAGAGCAC
>chr3_46226246_46226247_rs7620586_G
ACGCTCTTCCGATCTtcctgtgactttccatataaacttaagaataataagcttacaaatggctataaaaatttcactggaatttctataatataaattGccctaaaccttggattaatttggggaaaattgacatctttactgttgagtcttctaatctatgaacatggtatatctctctatatAGATCGGAAGAGCAC
>chr3_46226384_46226385_rs7628489_G
ACGCTCTTCCGATCTctaatctatgaacatggtatatctctctatatttatttaggtcttctttgatttattttatcagcattttgtagttttcagcatGcaagtcatgtacatacttagctagagttatacctaagtatcatctaaaagctttttggagcaactgaaaatggcacaaaaattgtAGATCGGAAGAGCAC
>chr3_46226384_46226385_rs7628489_A
ACGCTCTTCCGATCTctaatctatgaacatggtatatctctctatatttatttaggtcttctttgatttattttatcagcattttgtagttttcagcatAcaagtcatgtacatacttagctagagttatacctaagtatcatctaaaagctttttggagcaactgaaaatggcacaaaaattgtAGATCGGAAGAGCAC
>chr3_46226522_46226523_rs71327042_T
ACGCTCTTCCGATCTtttggagcaactgaaaatggcacaaaaattgttaattttggcttccacatgttccttagtacatataaatgtgattgacttttgTttcctggttttgttcctgcaatcttactgaccttgggattttctatgtagaccgctatgtctttcctaaataatagggacagtttAGATCGGAAGAGCAC
>chr3_46226522_46226523_rs71327042_C
ACGCTCTTCCGATCTtttggagcaactgaaaatggcacaaaaattgttaattttggcttccacatgttccttagtacatataaatgtgattgacttttgCttcctggttttgttcctgcaatcttactgaccttgggattttctatgtagaccgctatgtctttcctaaataatagggacagtttAGATCGGAAGAGCAC
>chr3_46226588_46226589_rs7651539_C
ACGCTCTTCCGATCTaaatgtgattgacttttgtttcctggttttgttcctgcaatcttactgaccttgggattttctatgtagaccgctatgtctttcCtaaataatagggacagttttatttcctcctttccaatctgtatgccttttatttatttttcttgtcttactgcactggcttaaacAGATCGGAAGAGCAC
>chr3_46226588_46226589_rs7651539_T
ACGCTCTTCCGATCTaaatgtgattgacttttgtttcctggttttgttcctgcaatcttactgaccttgggattttctatgtagaccgctatgtctttcTtaaataatagggacagttttatttcctcctttccaatctgtatgccttttatttatttttcttgtcttactgcactggcttaaacAGATCGGAAGAGCAC
>chr3_46226851_46226852_rs71327043_A
ACGCTCTTCCGATCTtttctctagactctttgtaaatgctgtttatcaagttgaggaagtgtctttctatttttagtttgctgagtgtttaccatgaatAggtgaaatatatatatatatatattttcttttttaattgagatggagtcttgctcttttgcccaggctggagtgcagtggcatgaAGATCGGAAGAGCAC
>chr3_46226851_46226852_rs71327043_G
ACGCTCTTCCGATCTtttctctagactctttgtaaatgctgtttatcaagttgaggaagtgtctttctatttttagtttgctgagtgtttaccatgaatGggtgaaatatatatatatatatattttcttttttaattgagatggagtcttgctcttttgcccaggctggagtgcagtggcatgaAGATCGGAAGAGCAC
>chr3_46227086_46227087_rs71615441_A
ACGCTCTTCCGATCTgctgggactatgggtgcatgccaccatgcctggctatttttttatttttcgtatttttagtagagacagggttttgccatgttgAccaggctgttctcaaactcctgacctcaggtaatcccagcccctgcctcagcctctcaaagtgctgggattacagacctgagccaAGATCGGAAGAGCAC
>chr3_46227086_46227087_rs71615441_T
ACGCTCTTCCGATCTgctgggactatgggtgcatgccaccatgcctggctatttttttatttttcgtatttttagtagagacagggttttgccatgttgTccaggctgttctcaaactcctgacctcaggtaatcccagcccctgcctcagcctctcaaagtgctgggattacagacctgagccaAGATCGGAAGAGCAC
>chr3_46227173_46227174_rs114115904_C
ACGCTCTTCCGATCTaggctgttctcaaactcctgacctcaggtaatcccagcccctgcctcagcctctcaaagtgctgggattacagacctgagccacCacgcccagctgaaacattttgttaaatcactctgtcatagatattttatctatgtcaatattcaacaaactagtttttctgaattAGATCGGAAGAGCAC
>chr3_46227173_46227174_rs114115904_T
ACGCTCTTCCGATCTaggctgttctcaaactcctgacctcaggtaatcccagcccctgcctcagcctctcaaagtgctgggattacagacctgagccacTacgcccagctgaaacattttgttaaatcactctgtcatagatattttatctatgtcaatattcaacaaactagtttttctgaattAGATCGGAAGAGCAC
>chr3_46227281_46227282_rs6775046_A
ACGCTCTTCCGATCTaaatcactctgtcatagatattttatctatgtcaatattcaacaaactagtttttctgaattgttgaatttatgataataaagtAgttcatagtattctattattattccttttaatggctgaagaagctgtagtaatatcccgttttatttctgatattggtgatttatAGATCGGAAGAGCAC
>chr3_46227281_46227282_rs6775046_T
ACGCTCTTCCGATCTaaatcactctgtcatagatattttatctatgtcaatattcaacaaactagtttttctgaattgttgaatttatgataataaagtTgttcatagtattctattattattccttttaatggctgaagaagctgtagtaatatcccgttttatttctgatattggtgatttatAGATCGGAAGAGCAC
>chr3_46227645_46227646_rs7624155_T
ACGCTCTTCCGATCTttgttttgagttaattttgctctgcattttctggtttcttgaggaaagaacttggattattgatgcgagactgttcttttctaaTggaagaatttagcgctgcatattttcctctcagaactgctttagctacagcccacataccttgatatattattattttgttttcaAGATCGGAAGAGCAC
>chr3_46227645_46227646_rs7624155_C
ACGCTCTTCCGATCTttgttttgagttaattttgctctgcattttctggtttcttgaggaaagaacttggattattgatgcgagactgttcttttctaaCggaagaatttagcgctgcatattttcctctcagaactgctttagctacagcccacataccttgatatattattattttgttttcaAGATCGGAAGAGCAC
>chr3_46229257_46229258_rs34677490_G
ACGCTCTTCCGATCTgccctttcatgaacattctttcatactgtctccttcctttgggtggtgcagttgtatatgttgtgatctcagatgctaactcttGtgatatcagaatcacaatatgaaaggtgcctaggagcctgtattaatgtttatcaatcctgattagctttacatgatcaatgaatAGATCGGAAGAGCAC
>chr3_46229257_46229258_rs34677490_T
ACGCTCTTCCGATCTgccctttcatgaacattctttcatactgtctccttcctttgggtggtgcagttgtatatgttgtgatctcagatgctaactcttTtgatatcagaatcacaatatgaaaggtgcctaggagcctgtattaatgtttatcaatcctgattagctttacatgatcaatgaatAGATCGGAAGAGCAC
>chr3_46229908_46229909_rs35678191_T
ACGCTCTTCCGATCTgcaaggaatatattaaggaaatgtgctgagaaaaaaaaacagcataggagtcagagaagcaggacagagagggaggaggccaagTaagagcgtggtcccaggcagagcccttagggtagcccttatcccatgagtggacgctggactcaggagcattaggttatgcctcaAGATCGGAAGAGCAC
>chr3_46229908_46229909_rs35678191_C
ACGCTCTTCCGATCTgcaaggaatatattaaggaaatgtgctgagaaaaaaaaacagcataggagtcagagaagcaggacagagagggaggaggccaagCaagagcgtggtcccaggcagagcccttagggtagcccttatcccatgagtggacgctggactcaggagcattaggttatgcctcaAGATCGGAAGAGCAC
>chr3_46229963_46229964_rs71327044_G
ACGCTCTTCCGATCTgaagcaggacagagagggaggaggccaagtaagagcgtggtcccaggcagagcccttagggtagcccttatcccatgagtggacGctggactcaggagcattaggttatgcctcagagtctattctgacacaagacaaggaagttggagagattccttctggctctgtggAGATCGGAAGAGCAC
>chr3_46229963_46229964_rs71327044_C
ACGCTCTTCCGATCTgaagcaggacagagagggaggaggccaagtaagagcgtggtcccaggcagagcccttagggtagcccttatcccatgagtggacCctggactcaggagcattaggttatgcctcagagtctattctgacacaagacaaggaagttggagagattccttctggctctgtggAGATCGGAAGAGCAC
>chr3_46230671_46230672_rs1542756_G
ACGCTCTTCCGATCTtgaactggtaaaaagaaatgcactcatctcccagggtcactgaagagtttgaacaagacagggtacctaaagcccttagcagagGgcccagccccctctgacgatgtaaatgcagcccctccatctacctcctcgccccgtcctccggatcactgtcctagttcatgagcAGATCGGAAGAGCAC
>chr3_46230671_46230672_rs1542756_T
ACGCTCTTCCGATCTtgaactggtaaaaagaaatgcactcatctcccagggtcactgaagagtttgaacaagacagggtacctaaagcccttagcagagTgcccagccccctctgacgatgtaaatgcagcccctccatctacctcctcgccccgtcctccggatcactgtcctagttcatgagcAGATCGGAAGAGCAC
>chr3_46230949_46230950_rs1542755_G
ACGCTCTTCCGATCTttttattcattcaggatttgtgctgctcaaaacagattttgatccgttttttgtttgttttgttttttgtttgtgtttttgaagGtgtctcgctctgtcgtccaggctggagtgcagtggcgcgatcttggctcactgcaacctctgcctcccgggttcaaacgattctcAGATCGGAAGAGCAC
>chr3_46230949_46230950_rs1542755_T
ACGCTCTTCCGATCTttttattcattcaggatttgtgctgctcaaaacagattttgatccgttttttgtttgttttgttttttgtttgtgtttttgaagTtgtctcgctctgtcgtccaggctggagtgcagtggcgcgatcttggctcactgcaacctctgcctcccgggttcaaacgattctcAGATCGGAAGAGCAC
>chr3_46230965_46230966_rs1542754_T
ACGCTCTTCCGATCTtttgtgctgctcaaaacagattttgatccgttttttgtttgttttgttttttgtttgtgtttttgaaggtgtctcgctctgtcgTccaggctggagtgcagtggcgcgatcttggctcactgcaacctctgcctcccgggttcaaacgattctcttgcctcagcctcccgAGATCGGAAGAGCAC
>chr3_46230965_46230966_rs1542754_C
ACGCTCTTCCGATCTtttgtgctgctcaaaacagattttgatccgttttttgtttgttttgttttttgtttgtgtttttgaaggtgtctcgctctgtcgCccaggctggagtgcagtggcgcgatcttggctcactgcaacctctgcctcccgggttcaaacgattctcttgcctcagcctcccgAGATCGGAAGAGCAC
>chr3_46231020_46231021_rs13060802_G
ACGCTCTTCCGATCTtgtgtttttgaaggtgtctcgctctgtcgtccaggctggagtgcagtggcgcgatcttggctcactgcaacctctgcctcccggGttcaaacgattctcttgcctcagcctcccgagtagctgggattacaggcacacaccatcacacccagctaatttttgtatttttaAGATCGGAAGAGCAC
>chr3_46231020_46231021_rs13060802_C
ACGCTCTTCCGATCTtgtgtttttgaaggtgtctcgctctgtcgtccaggctggagtgcagtggcgcgatcttggctcactgcaacctctgcctcccggCttcaaacgattctcttgcctcagcctcccgagtagctgggattacaggcacacaccatcacacccagctaatttttgtatttttaAGATCGGAAGAGCAC
>chr3_46231460_46231461_rs41338844_G
ACGCTCTTCCGATCTtattactcaggtgtgaacaaagcagagattacatcttcccacaataagaaatatttctggttgttacttgtaggaaaaggagcgGttagcttcaatatctattatctatctatctgtattagtcaacgagcacaaagtttcagttacagaagatgaataagtcctagagaAGATCGGAAGAGCAC
>chr3_46231460_46231461_rs41338844_A
ACGCTCTTCCGATCTtattactcaggtgtgaacaaagcagagattacatcttcccacaataagaaatatttctggttgttacttgtaggaaaaggagcgAttagcttcaatatctattatctatctatctgtattagtcaacgagcacaaagtttcagttacagaagatgaataagtcctagagaAGATCGGAAGAGCAC
>chr3_46232107_46232108_rs33998492_G
ACGCTCTTCCGATCTattaggaagtattttccatatcctggggagaaaaatgtattttctgcataatttctaaatcattgttcaatttttttcttcatcGtcatatttatttactgagtttgatactagatttttgatgttcttataaaaaaatgaaaatgagcaaaatgaaacacacagaatggAGATCGGAAGAGCAC
>chr3_46232107_46232108_rs33998492_A
ACGCTCTTCCGATCTattaggaagtattttccatatcctggggagaaaaatgtattttctgcataatttctaaatcattgttcaatttttttcttcatcAtcatatttatttactgagtttgatactagatttttgatgttcttataaaaaaatgaaaatgagcaaaatgaaacacacagaatggAGATCGGAAGAGCAC
>chr3_46232236_46232237_rs34692251_G
ACGCTCTTCCGATCTataaaaaaatgaaaatgagcaaaatgaaacacacagaatggttagaggaacaagcaacaacacaatccctcacgggaatgccctGaaggaatatgttgaagctaatttgaacatgaaggttacgtctgtccagatctctaaaagcagccaccaagcaggttttacacaggAGATCGGAAGAGCAC
>chr3_46232236_46232237_rs34692251_A
ACGCTCTTCCGATCTataaaaaaatgaaaatgagcaaaatgaaacacacagaatggttagaggaacaagcaacaacacaatccctcacgggaatgccctAaaggaatatgttgaagctaatttgaacatgaaggttacgtctgtccagatctctaaaagcagccaccaagcaggttttacacaggAGATCGGAAGAGCAC
>chr3_46232275_46232276_rs13067058_G
ACGCTCTTCCGATCTggttagaggaacaagcaacaacacaatccctcacgggaatgccctgaaggaatatgttgaagctaatttgaacatgaaggttacGtctgtccagatctctaaaagcagccaccaagcaggttttacacagggaaagattttgttggaaaagcacctgggagggaaagtggAGATCGGAAGAGCAC
>chr3_46232275_46232276_rs13067058_A
ACGCTCTTCCGATCTggttagaggaacaagcaacaacacaatccctcacgggaatgccctgaaggaatatgttgaagctaatttgaacatgaaggttacAtctgtccagatctctaaaagcagccaccaagcaggttttacacagggaaagattttgttggaaaagcacctgggagggaaagtggAGATCGGAAGAGCAC
>chr3_46232768_46232769_rs67676925_T
ACGCTCTTCCGATCTtggtaaatatcaaggcccagatcaatgctagactcttgttcacctgttatcttgaaatcacaggtggcccaccacctcccccaaTagcacagcttccacgttctcactcctgtctcttttgtagaataggctatctatcaggggaataatccttttttgtgtttttctagAGATCGGAAGAGCAC
>chr3_46232768_46232769_rs67676925_C
ACGCTCTTCCGATCTtggtaaatatcaaggcccagatcaatgctagactcttgttcacctgttatcttgaaatcacaggtggcccaccacctcccccaaCagcacagcttccacgttctcactcctgtctcttttgtagaataggctatctatcaggggaataatccttttttgtgtttttctagAGATCGGAAGAGCAC
>chr3_46233395_46233396_rs10510750_T
ACGCTCTTCCGATCTccctggtgcccgggaaggaaggtgggtgcattaaaggaagctttgcacttctccctgctgctctggcaatcgtttccgttcacaTgctcaaggttgtggcttgacctatgctctcctgcaaaatattgctgaccctttcctatttctgaggttctttgcttttcccctccAGATCGGAAGAGCAC
>chr3_46233395_46233396_rs10510750_C
ACGCTCTTCCGATCTccctggtgcccgggaaggaaggtgggtgcattaaaggaagctttgcacttctccctgctgctctggcaatcgtttccgttcacaCgctcaaggttgtggcttgacctatgctctcctgcaaaatattgctgaccctttcctatttctgaggttctttgcttttcccctccAGATCGGAAGAGCAC
>chr3_46233415_46233416_rs13096808_C
ACGCTCTTCCGATCTggtgggtgcattaaaggaagctttgcacttctccctgctgctctggcaatcgtttccgttcacatgctcaaggttgtggcttgaCctatgctctcctgcaaaatattgctgaccctttcctatttctgaggttctttgcttttcccctcccatgttcccatactcctaagAGATCGGAAGAGCAC
>chr3_46233415_46233416_rs13096808_T
ACGCTCTTCCGATCTggtgggtgcattaaaggaagctttgcacttctccctgctgctctggcaatcgtttccgttcacatgctcaaggttgtggcttgaTctatgctctcctgcaaaatattgctgaccctttcctatttctgaggttctttgcttttcccctcccatgttcccatactcctaagAGATCGGAAGAGCAC
>chr3_46233469_46233470_rs1491957_C
ACGCTCTTCCGATCTtccgttcacatgctcaaggttgtggcttgacctatgctctcctgcaaaatattgctgaccctttcctatttctgaggttctttgCttttcccctcccatgttcccatactcctaagctatcttctgcgtgtgttgttgttgttttggctcttttttcccgccccccagaaAGATCGGAAGAGCAC
>chr3_46233469_46233470_rs1491957_T
ACGCTCTTCCGATCTtccgttcacatgctcaaggttgtggcttgacctatgctctcctgcaaaatattgctgaccctttcctatttctgaggttctttgTttttcccctcccatgttcccatactcctaagctatcttctgcgtgtgttgttgttgttttggctcttttttcccgccccccagaaAGATCGGAAGAGCAC
>chr3_46234587_46234588_rs35035328_T
ACGCTCTTCCGATCTtttctaccaagaatttatgtggttgtgcttatcctcacataaattaagcctcgttttaacattctataaagcttagtcttgcaaTtgatgagcactcattgccctaactggagcaccccacaaaataccccctgatttcccttgtttttatgtggaacacacagtagagtAGATCGGAAGAGCAC
>chr3_46234587_46234588_rs35035328_C
ACGCTCTTCCGATCTtttctaccaagaatttatgtggttgtgcttatcctcacataaattaagcctcgttttaacattctataaagcttagtcttgcaaCtgatgagcactcattgccctaactggagcaccccacaaaataccccctgatttcccttgtttttatgtggaacacacagtagagtAGATCGGAAGAGCAC
>chr3_46237428_46237429_rs34406035_C
ACGCTCTTCCGATCTcttgggtgaatggtttgcatagatttctcccattctacagattgtctcttcactccgttggttgtttcctttgctgtgcagaagCtttttagtttaatactgtcccatttgtctatttttgtttttgttgcctgtgcatttgaagtgttagccacaagagctttgcctagAGATCGGAAGAGCAC
>chr3_46237428_46237429_rs34406035_T
ACGCTCTTCCGATCTcttgggtgaatggtttgcatagatttctcccattctacagattgtctcttcactccgttggttgtttcctttgctgtgcagaagTtttttagtttaatactgtcccatttgtctatttttgtttttgttgcctgtgcatttgaagtgttagccacaagagctttgcctagAGATCGGAAGAGCAC
>chr3_46237659_46237660_rs78919248_C
ACGCTCTTCCGATCTatgtttacatttttaatccattataagtatatttttgtgaaagataggggtccagtttcattctgcatgtggctattcagttttCccagcagcatgtattgaagagggtgtcctttcctcaatgtatgtttttggcacctttgttgaaaataagttggctgtaactgtgtAGATCGGAAGAGCAC
>chr3_46237659_46237660_rs78919248_T
ACGCTCTTCCGATCTatgtttacatttttaatccattataagtatatttttgtgaaagataggggtccagtttcattctgcatgtggctattcagttttTccagcagcatgtattgaagagggtgtcctttcctcaatgtatgtttttggcacctttgttgaaaataagttggctgtaactgtgtAGATCGGAAGAGCAC
>chr3_46240253_46240254_rs13096142_C
ACGCTCTTCCGATCTgcctgcaaaattccaccctctgccagagacctgcaggtggctctgaatgctctgcagggctggagcttctgaatgtgtgtcaccCtaacagatgtatataatgtgttacacattttaaaatgtgtatgtgtgtatatatattaatctccctggctcttggttcctggcatAGATCGGAAGAGCAC
>chr3_46240253_46240254_rs13096142_T
ACGCTCTTCCGATCTgcctgcaaaattccaccctctgccagagacctgcaggtggctctgaatgctctgcagggctggagcttctgaatgtgtgtcaccTtaacagatgtatataatgtgttacacattttaaaatgtgtatgtgtgtatatatattaatctccctggctcttggttcctggcatAGATCGGAAGAGCAC
>chr3_46245172_46245173_rs13073976_T
ACGCTCTTCCGATCTagacacaagcatgaggtgtaacttttgcattagtaactattattaatgattggaagctctggaaatccatgtgctgccctaaaaTaccaattctgggaaatgtttgtggctggaaagaagactgcattcattcatgatttgaactttgagaggctcttcttgtgtatttcAGATCGGAAGAGCAC
>chr3_46245172_46245173_rs13073976_C
ACGCTCTTCCGATCTagacacaagcatgaggtgtaacttttgcattagtaactattattaatgattggaagctctggaaatccatgtgctgccctaaaaCaccaattctgggaaatgtttgtggctggaaagaagactgcattcattcatgatttgaactttgagaggctcttcttgtgtatttcAGATCGGAAGAGCAC
>chr3_46246520_46246521_rs13080757_T
ACGCTCTTCCGATCTcagtcaaagggggtttgttctctggcgggcaggagtgggggtcgcaaggtgctcagtgggggtgatttttgagccaggatgagcTaggaaaaggactttcacaaggtaatgtcatcacttaaggcaaggaccggccattttcactgcttttgtggtggaatgtcatcagtAGATCGGAAGAGCAC
>chr3_46246520_46246521_rs13080757_C
ACGCTCTTCCGATCTcagtcaaagggggtttgttctctggcgggcaggagtgggggtcgcaaggtgctcagtgggggtgatttttgagccaggatgagcCaggaaaaggactttcacaaggtaatgtcatcacttaaggcaaggaccggccattttcactgcttttgtggtggaatgtcatcagtAGATCGGAAGAGCAC
>chr3_46247912_46247913_rs13065041_G
ACGCTCTTCCGATCTaaatcctcgagcttgatgtgtagggaagggagggggcctgaataatccttgaggagtagtagaatagcacatagaatagcagatGgaacactgagaagtgatttccttgaggatagatttctacaatggaaaggaaatgagaggttctaagaggcaggctagtggcttgtAGATCGGAAGAGCAC
>chr3_46247912_46247913_rs13065041_T
ACGCTCTTCCGATCTaaatcctcgagcttgatgtgtagggaagggagggggcctgaataatccttgaggagtagtagaatagcacatagaatagcagatTgaacactgagaagtgatttccttgaggatagatttctacaatggaaaggaaatgagaggttctaagaggcaggctagtggcttgtAGATCGGAAGAGCAC
>chr3_46249464_46249465_rs9714379_T
ACGCTCTTCCGATCTagcctgggcatcaatacccacaacagttatggaggcaagggaaacaggctcttgaaaagaaggtaatgtggagtgggtagcctcTgtattgattaagaaggggatggacttaccctccactgtgagagttacctaaagctcggcatctgtgatggtctatggggcttccgAGATCGGAAGAGCAC
>chr3_46249464_46249465_rs9714379_C
ACGCTCTTCCGATCTagcctgggcatcaatacccacaacagttatggaggcaagggaaacaggctcttgaaaagaaggtaatgtggagtgggtagcctcCgtattgattaagaaggggatggacttaccctccactgtgagagttacctaaagctcggcatctgtgatggtctatggggcttccgAGATCGGAAGAGCAC
>chr3_46250670_46250671_rs12631866_A
ACGCTCTTCCGATCTttttctggccatttagagccattgtcaagtttgtattggagccaagcagtgttgcagaagaaaataaggcgtttaggttttaggAcaggtgtaagttgaggttttaagttcttgaggacacaggctaaaggagaagaaggaggaatggagggtggaattttgcctatagtAGATCGGAAGAGCAC
>chr3_46250670_46250671_rs12631866_T
ACGCTCTTCCGATCTttttctggccatttagagccattgtcaagtttgtattggagccaagcagtgttgcagaagaaaataaggcgtttaggttttaggTcaggtgtaagttgaggttttaagttcttgaggacacaggctaaaggagaagaaggaggaatggagggtggaattttgcctatagtAGATCGGAAGAGCAC
>chr3_46250848_46250849_rs34272024_G
ACGCTCTTCCGATCTcaaacccagagaaaagagagagtagagacatggagggaaggggttcaggggttcttaccctccagaaaagcgggaaggggggttGgggcatggaaataagggattggggcacagagataagaggtctgggtgcggaaataagggattggggcacagagataagaggtcagAGATCGGAAGAGCAC
>chr3_46250848_46250849_rs34272024_A
ACGCTCTTCCGATCTcaaacccagagaaaagagagagtagagacatggagggaaggggttcaggggttcttaccctccagaaaagcgggaaggggggttAgggcatggaaataagggattggggcacagagataagaggtctgggtgcggaaataagggattggggcacagagataagaggtcagAGATCGGAAGAGCAC
>chr3_46251808_46251809_rs1907636_G
ACGCTCTTCCGATCTagggtggggctgttttataggatttgggtaggtaaaggaaaattgcagtcaaagggggtttgttctctggcaggcaggagtgggGgtcacaaggtgctcagtgggggtgatttaaaatcacctagccaggatgagctaggaaaaggactttcacaaggtaatgtcatcacAGATCGGAAGAGCAC
>chr3_46251808_46251809_rs1907636_A
ACGCTCTTCCGATCTagggtggggctgttttataggatttgggtaggtaaaggaaaattgcagtcaaagggggtttgttctctggcaggcaggagtgggAgtcacaaggtgctcagtgggggtgatttaaaatcacctagccaggatgagctaggaaaaggactttcacaaggtaatgtcatcacAGATCGGAAGAGCAC
>chr3_46251999_46252000_rs4086987_A
ACGCTCTTCCGATCTtacacttcttttgtggtggagtgtcatcagttaaggtggggcagggcatattcacttcttttgtgattcttcagttacttcaggAcatctgggcatatatgtgcaagtcacaggggatgcaatggcttggcttgggctcagaggcctgacactttctacatgtggttattAGATCGGAAGAGCAC
>chr3_46251999_46252000_rs4086987_C
ACGCTCTTCCGATCTtacacttcttttgtggtggagtgtcatcagttaaggtggggcagggcatattcacttcttttgtgattcttcagttacttcaggCcatctgggcatatatgtgcaagtcacaggggatgcaatggcttggcttgggctcagaggcctgacactttctacatgtggttattAGATCGGAAGAGCAC
>chr3_46252629_46252630_rs41334652_T
ACGCTCTTCCGATCTaccactgcacagataactaacttttctggatactccaggttttttgagaaaagaaatgaaggaagggaaggaagtgggaggggaTcagcttaattgcatagatgggaagcaagttgaatatctagatgggtaattggatggaaacaagaagggatagctggtggagaggtAGATCGGAAGAGCAC
>chr3_46252629_46252630_rs41334652_A
ACGCTCTTCCGATCTaccactgcacagataactaacttttctggatactccaggttttttgagaaaagaaatgaaggaagggaaggaagtgggaggggaAcagcttaattgcatagatgggaagcaagttgaatatctagatgggtaattggatggaaacaagaagggatagctggtggagaggtAGATCGGAAGAGCAC
>chr3_46253466_46253467_rs9854964_C
ACGCTCTTCCGATCTgcccagccagtatcatactctctcccctccccaaagtggattttctccaggatggatacgcttggcttcttcaactcatctttaCtgggtaaagcttcctcttgactgcatttcaattggtcaatgtttgcattaaatgagccctggacatatttggaccactttcggatAGATCGGAAGAGCAC
>chr3_46253466_46253467_rs9854964_T
ACGCTCTTCCGATCTgcccagccagtatcatactctctcccctccccaaagtggattttctccaggatggatacgcttggcttcttcaactcatctttaTtgggtaaagcttcctcttgactgcatttcaattggtcaatgtttgcattaaatgagccctggacatatttggaccactttcggatAGATCGGAAGAGCAC
>chr3_46253675_46253676_rs34975568_CT
ACGCTCTTCCGATCTtttattaatttagattaaattaagattaaatttaactaagtttacatgcaggaagtttctttattaaccccatcacatgttaacCTttaagggaaactagaattaccggattcttttggagtatttttgttctacttttattttaggttcaggggtaaatgtgcaggtttAGATCGGAAGAGCAC
>chr3_46253675_46253676_rs34975568_C
ACGCTCTTCCGATCTtttattaatttagattaaattaagattaaatttaactaagtttacatgcaggaagtttctttattaaccccatcacatgttaacCttaagggaaactagaattaccggattcttttggagtatttttgttctacttttattttaggttcaggggtaaatgtgcaggtttAGATCGGAAGAGCAC
>chr3_46254286_46254287_rs6441948_A
ACGCTCTTCCGATCTtgtgtataagtacataaacaaatatcaagagggctcgacaacaaactcccctctgaggaggagaggaaattgagaaaggggagaAtaaaagaaactttacatttgtcaaaaataaaatcagatcaaaatttaaagttgcagaagtttattgtgcacacaaaagaacagttAGATCGGAAGAGCAC
>chr3_46254286_46254287_rs6441948_G
ACGCTCTTCCGATCTtgtgtataagtacataaacaaatatcaagagggctcgacaacaaactcccctctgaggaggagaggaaattgagaaaggggagaGtaaaagaaactttacatttgtcaaaaataaaatcagatcaaaatttaaagttgcagaagtttattgtgcacacaaaagaacagttAGATCGGAAGAGCAC
>chr3_46254451_46254452_rs11453701_G
ACGCTCTTCCGATCTagtttgggagtgaggagacatagatctgaaagtgtagggattcccacttagagcacttacagcatagtttataaagcataaagGggaagtatttttcccccctgggttcaaagttcttttttaaaaaaaaatcaataggttttaggggaacaggtggtgtttgttataAGATCGGAAGAGCAC
>chr3_46254451_46254452_rs11453701_GA
ACGCTCTTCCGATCTagtttgggagtgaggagacatagatctgaaagtgtagggattcccacttagagcacttacagcatagtttataaagcataaagGAggaagtatttttcccccctgggttcaaagttcttttttaaaaaaaaatcaataggttttaggggaacaggtggtgtttgttataAGATCGGAAGAGCAC
>chr3_46255633_46255634_rs1826341_C
ACGCTCTTCCGATCTatccatcttgggttgatttttgtctatggtgagagatgaggatccagtttcattcttctacacatggctagccaattatcccagCaccatttgttgaatagggtgtcctttccccactttatgtttttgtttgctttgttgaaaatcagtttgccttaagtatttgggttAGATCGGAAGAGCAC
>chr3_46255633_46255634_rs1826341_T
ACGCTCTTCCGATCTatccatcttgggttgatttttgtctatggtgagagatgaggatccagtttcattcttctacacatggctagccaattatcccagTaccatttgttgaatagggtgtcctttccccactttatgtttttgtttgctttgttgaaaatcagtttgccttaagtatttgggttAGATCGGAAGAGCAC
>chr3_46255769_46255770_rs12715416_T
ACGCTCTTCCGATCTtgttgaaaatcagtttgccttaagtatttgggtttatttctgggttctctattctgttccattggtctatatgcctgttcttatTccagtaccattctgtttgggtgactatggccttatattaatagtgtagtttgaagctgggtaacgtgatgcctccaggtttgttcAGATCGGAAGAGCAC
>chr3_46255769_46255770_rs12715416_A
ACGCTCTTCCGATCTtgttgaaaatcagtttgccttaagtatttgggtttatttctgggttctctattctgttccattggtctatatgcctgttcttatAccagtaccattctgtttgggtgactatggccttatattaatagtgtagtttgaagctgggtaacgtgatgcctccaggtttgttcAGATCGGAAGAGCAC
>chr3_46255780_46255781_rs12715417_T
ACGCTCTTCCGATCTagtttgccttaagtatttgggtttatttctgggttctctattctgttccattggtctatatgcctgttcttattccagtaccatTctgtttgggtgactatggccttatattaatagtgtagtttgaagctgggtaacgtgatgcctccaggtttgttctttttgctgtgAGATCGGAAGAGCAC
>chr3_46255780_46255781_rs12715417_G
ACGCTCTTCCGATCTagtttgccttaagtatttgggtttatttctgggttctctattctgttccattggtctatatgcctgttcttattccagtaccatGctgtttgggtgactatggccttatattaatagtgtagtttgaagctgggtaacgtgatgcctccaggtttgttctttttgctgtgAGATCGGAAGAGCAC
>chr3_46256037_46256038_rs13085359_A
ACGCTCTTCCGATCTgatggaaattacatgaatttgtaggttgttttttgcagtatggtcattttcacaatattgattctacccatccatgagcatgggAtgtgtttccattttttgtgtcatctatgatttctttcagcagtgttttgtagttttccttgcagagatctttcagtattttgaacAGATCGGAAGAGCAC
>chr3_46256037_46256038_rs13085359_T
ACGCTCTTCCGATCTgatggaaattacatgaatttgtaggttgttttttgcagtatggtcattttcacaatattgattctacccatccatgagcatgggTtgtgtttccattttttgtgtcatctatgatttctttcagcagtgttttgtagttttccttgcagagatctttcagtattttgaacAGATCGGAAGAGCAC
>chr3_46256220_46256221_rs9832730_A
ACGCTCTTCCGATCTtgctgttatacattaacatggtgttgcaacaagaacatttaaagctgatttgtctatagcagattggtttaatttcactgaatcAtgctgacaatgacataaactttatattttgtgtttcatttattattacatctggcttttcagggaaatcaggatgacttcagtctAGATCGGAAGAGCAC
>chr3_46256220_46256221_rs9832730_T
ACGCTCTTCCGATCTtgctgttatacattaacatggtgttgcaacaagaacatttaaagctgatttgtctatagcagattggtttaatttcactgaatcTtgctgacaatgacataaactttatattttgtgtttcatttattattacatctggcttttcagggaaatcaggatgacttcagtctAGATCGGAAGAGCAC
>chr3_46256423_46256424_rs34918256_C
ACGCTCTTCCGATCTgtttgggctgtaatcctgaaaaacacaatcctgaatgccataatcccaaatgttgaaatccagaaagactaaaattttaaatcCaaaaccacaatcccaaaatattaaaatcctgaaaatataactctgaaaacaataatttaaaagacatttatttatattcctataAGATCGGAAGAGCAC
>chr3_46256423_46256424_rs34918256_CA
ACGCTCTTCCGATCTgtttgggctgtaatcctgaaaaacacaatcctgaatgccataatcccaaatgttgaaatccagaaagactaaaattttaaatcCAaaaaccacaatcccaaaatattaaaatcctgaaaatataactctgaaaacaataatttaaaagacatttatttatattcctataAGATCGGAAGAGCAC
>chr3_46256625_46256626_rs1907635_T
ACGCTCTTCCGATCTaacagaacacttcacaatagggaataatatatatatttttgcaagcataaacactcaggtatactaacaacagtcacaagggtaTaacagttatgagcagatgaattttattcataaataaatagtgtcaaaattttattcataaataaattgcgtaaaaaatcacaatgAGATCGGAAGAGCAC
>chr3_46256625_46256626_rs1907635_C
ACGCTCTTCCGATCTaacagaacacttcacaatagggaataatatatatatttttgcaagcataaacactcaggtatactaacaacagtcacaagggtaCaacagttatgagcagatgaattttattcataaataaatagtgtcaaaattttattcataaataaattgcgtaaaaaatcacaatgAGATCGGAAGAGCAC
>chr3_46256882_46256883_rs13325613_G
ACGCTCTTCCGATCTttctttggatgagatcaatcgagaatcatgatgggtcaccaccatatttgccagttgcccaaagagccaagacctcgagaaattGtatctttcacaaacacagaggcacaaaaaggacatctgtttatttatcaaggaggtcttcacatttgtgcacacacacacacacaAGATCGGAAGAGCAC
>chr3_46256882_46256883_rs13325613_T
ACGCTCTTCCGATCTttctttggatgagatcaatcgagaatcatgatgggtcaccaccatatttgccagttgcccaaagagccaagacctcgagaaattTtatctttcacaaacacagaggcacaaaaaggacatctgtttatttatcaaggaggtcttcacatttgtgcacacacacacacacaAGATCGGAAGAGCAC
>chr3_46256886_46256887_rs13325552_C
ACGCTCTTCCGATCTttggatgagatcaatcgagaatcatgatgggtcaccaccatatttgccagttgcccaaagagccaagacctcgagaaattgtatCtttcacaaacacagaggcacaaaaaggacatctgtttatttatcaaggaggtcttcacatttgtgcacacacacacacacacaatAGATCGGAAGAGCAC
>chr3_46256886_46256887_rs13325552_T
ACGCTCTTCCGATCTttggatgagatcaatcgagaatcatgatgggtcaccaccatatttgccagttgcccaaagagccaagacctcgagaaattgtatTtttcacaaacacagaggcacaaaaaggacatctgtttatttatcaaggaggtcttcacatttgtgcacacacacacacacacaatAGATCGGAAGAGCAC
>chr3_46258274_46258275_rs7652290_A
ACGCTCTTCCGATCTttgacatctaaaattaagtccacagatccaccctttgtcaagttgacatgcatacacatctccttaaaccatacttaatttccaAataaagataatagcaagtaatagttcttcttaacacgatgcaactaacattatgcaactacggtgtgtacaaccagaaatgcactAGATCGGAAGAGCAC
>chr3_46258274_46258275_rs7652290_G
ACGCTCTTCCGATCTttgacatctaaaattaagtccacagatccaccctttgtcaagttgacatgcatacacatctccttaaaccatacttaatttccaGataaagataatagcaagtaatagttcttcttaacacgatgcaactaacattatgcaactacggtgtgtacaaccagaaatgcactAGATCGGAAGAGCAC
>chr3_46259057_46259058_rs9811301_G
ACGCTCTTCCGATCTatagaaacagcattttaaaaaatatggctgtttcactctaatagattttcttggcttgcagtttgaatgtctctggtaatgtcaGtggaggtccagggaactttctgagtggctgtgcagcaacatgcacaaaagatgttcatatacaagctgttgtggtgatttctctgAGATCGGAAGAGCAC
>chr3_46259057_46259058_rs9811301_T
ACGCTCTTCCGATCTatagaaacagcattttaaaaaatatggctgtttcactctaatagattttcttggcttgcagtttgaatgtctctggtaatgtcaTtggaggtccagggaactttctgagtggctgtgcagcaacatgcacaaaagatgttcatatacaagctgttgtggtgatttctctgAGATCGGAAGAGCAC
>chr3_46259932_46259933_rs11919884_T
ACGCTCTTCCGATCTacaagtaaaagatttcaaaggcaaatacagaaagttacatagttgtattagtccattttcatgctgctgatgaagacatacctgTgactgggcaatttacaaaagaaagagttttattggacttccagtttcatatggctggggaggcctcacaatcatgagggaaggtgAGATCGGAAGAGCAC
>chr3_46259932_46259933_rs11919884_A
ACGCTCTTCCGATCTacaagtaaaagatttcaaaggcaaatacagaaagttacatagttgtattagtccattttcatgctgctgatgaagacatacctgAgactgggcaatttacaaaagaaagagttttattggacttccagtttcatatggctggggaggcctcacaatcatgagggaaggtgAGATCGGAAGAGCAC
>chr3_46260295_46260296_rs11923627_A
ACGCTCTTCCGATCTcgagatgagatttgggtggggacacagccaaaccatgtcattctaccccggcccctcccaaatctcatgtcctcacatttcaaaAccaatcataccttcccaacagtcacccaaagtcttaactcatttcatcattaactcaaaagtccacagtccaacatctcatctgaAGATCGGAAGAGCAC
>chr3_46260295_46260296_rs11923627_G
ACGCTCTTCCGATCTcgagatgagatttgggtggggacacagccaaaccatgtcattctaccccggcccctcccaaatctcatgtcctcacatttcaaaGccaatcataccttcccaacagtcacccaaagtcttaactcatttcatcattaactcaaaagtccacagtccaacatctcatctgaAGATCGGAAGAGCAC
>chr3_46262206_46262207_rs3091310_C
ACGCTCTTCCGATCTacactgaaagaagaaactgaaattataagctgacagcataaagaggatgagtaaaacctaaaatcattgttcaaatgaatgaatCaagagaagtttaaaccactttggactaaaatgtgtgaatcctttttcctgctatccagcagatgagaagctggtaacagagaccaAGATCGGAAGAGCAC
>chr3_46262206_46262207_rs3091310_G
ACGCTCTTCCGATCTacactgaaagaagaaactgaaattataagctgacagcataaagaggatgagtaaaacctaaaatcattgttcaaatgaatgaatGaagagaagtttaaaccactttggactaaaatgtgtgaatcctttttcctgctatccagcagatgagaagctggtaacagagaccaAGATCGGAAGAGCAC
>chr3_46262573_46262574_rs17283712_T
ACGCTCTTCCGATCTcttacttatttacgattaccctatcgttttccaaaatgtaaaaggccattttgaaagcctaattcaaacctcttcactattttgTatctaagtattcaccttgattgagactgggtagacaggtgaaaaccatatcaggtttttaattttttaatttttaattatttattAGATCGGAAGAGCAC
>chr3_46262573_46262574_rs17283712_G
ACGCTCTTCCGATCTcttacttatttacgattaccctatcgttttccaaaatgtaaaaggccattttgaaagcctaattcaaacctcttcactattttgGatctaagtattcaccttgattgagactgggtagacaggtgaaaaccatatcaggtttttaattttttaatttttaattatttattAGATCGGAAGAGCAC
>chr3_46263115_46263116_rs1491962_C
ACGCTCTTCCGATCTgctttcttgagctgtgaacttcagtgctaaaagctcataggcagccctgaaacccaaaccaaaaggttctatggtttatcatccCgatcatgttgattttatagaaataacacatgaattaaagacactaccctcaaactgagcaaaacttaagtaatttttttaaagttAGATCGGAAGAGCAC
>chr3_46263115_46263116_rs1491962_T
ACGCTCTTCCGATCTgctttcttgagctgtgaacttcagtgctaaaagctcataggcagccctgaaacccaaaccaaaaggttctatggtttatcatccTgatcatgttgattttatagaaataacacatgaattaaagacactaccctcaaactgagcaaaacttaagtaatttttttaaagttAGATCGGAAGAGCAC
>chr3_46263950_46263951_rs17217831_C
ACGCTCTTCCGATCTcaattattctattaagaagcaaaaacaattccccgcattggccccagttattaagcatttctcagatttaccttgagaaatgccCatcggcctgtatattcacatcttcacccttgtcccttcctcctagaaaggagaaagtcagttggatgccctctgaggaactagtgAGATCGGAAGAGCAC
>chr3_46263950_46263951_rs17217831_A
ACGCTCTTCCGATCTcaattattctattaagaagcaaaaacaattccccgcattggccccagttattaagcatttctcagatttaccttgagaaatgccAatcggcctgtatattcacatcttcacccttgtcccttcctcctagaaaggagaaagtcagttggatgccctctgaggaactagtgAGATCGGAAGAGCAC
>chr3_46264983_46264984_rs7631853_T
ACGCTCTTCCGATCTccaccaccccacaacatttctgcttcttttcccatgccgggtcatgctaactttgaaagcttcagctctttccttcctcaatccTtttcctggcacctctgatatgccttttgaaattcatgttaaagaatccctaggctgctatcacatgtggcatctttgttgagtacAGATCGGAAGAGCAC
>chr3_46264983_46264984_rs7631853_C
ACGCTCTTCCGATCTccaccaccccacaacatttctgcttcttttcccatgccgggtcatgctaactttgaaagcttcagctctttccttcctcaatccCtttcctggcacctctgatatgccttttgaaattcatgttaaagaatccctaggctgctatcacatgtggcatctttgttgagtacAGATCGGAAGAGCAC
>chr3_46264985_46264986_rs3091311_T
ACGCTCTTCCGATCTaccaccccacaacatttctgcttcttttcccatgccgggtcatgctaactttgaaagcttcagctctttccttcctcaatccttTtcctggcacctctgatatgccttttgaaattcatgttaaagaatccctaggctgctatcacatgtggcatctttgttgagtacatAGATCGGAAGAGCAC
>chr3_46264985_46264986_rs3091311_C
ACGCTCTTCCGATCTaccaccccacaacatttctgcttcttttcccatgccgggtcatgctaactttgaaagcttcagctctttccttcctcaatccttCtcctggcacctctgatatgccttttgaaattcatgttaaagaatccctaggctgctatcacatgtggcatctttgttgagtacatAGATCGGAAGAGCAC
>chr3_46265209_46265210_rs4987053_T
ACGCTCTTCCGATCTgtatttttcttcttctatcacagggagaagtgaaatgacaacctcactagatacagttgagacctttggtaccacatcctactaTgatgacgtgggcctgctctgtgaaaaagctgataccagagcactgatggcccagtttgtgcccccgctgtactccctggtgttcaAGATCGGAAGAGCAC
>chr3_46265209_46265210_rs4987053_C
ACGCTCTTCCGATCTgtatttttcttcttctatcacagggagaagtgaaatgacaacctcactagatacagttgagacctttggtaccacatcctactaCgatgacgtgggcctgctctgtgaaaaagctgataccagagcactgatggcccagtttgtgcccccgctgtactccctggtgttcaAGATCGGAAGAGCAC
>chr3_46269349_46269350_rs71327047_T
ACGCTCTTCCGATCTcatccaccatgttcttagctaagttctgaggaaacaaacaagggcacacccacaggtgtccaattcagtctgacagtgagctccTtggggatgtccaattcaatctcaacttggatgctgcctgcagggggctcaccatcagactgaattggacactgctcttgttctccAGATCGGAAGAGCAC
>chr3_46269349_46269350_rs71327047_C
ACGCTCTTCCGATCTcatccaccatgttcttagctaagttctgaggaaacaaacaagggcacacccacaggtgtccaattcagtctgacagtgagctccCtggggatgtccaattcaatctcaacttggatgctgcctgcagggggctcaccatcagactgaattggacactgctcttgttctccAGATCGGAAGAGCAC
>chr3_46269430_46269431_rs4413345_T
ACGCTCTTCCGATCTtccttggggatgtccaattcaatctcaacttggatgctgcctgcagggggctcaccatcagactgaattggacactgctcttgtTctccactgccagagttcatgatcatgccttataaaggaattaccaatgcttgaattcaacccagatgaaagttccacgtgaagacAGATCGGAAGAGCAC
>chr3_46269430_46269431_rs4413345_C
ACGCTCTTCCGATCTtccttggggatgtccaattcaatctcaacttggatgctgcctgcagggggctcaccatcagactgaattggacactgctcttgtCctccactgccagagttcatgatcatgccttataaaggaattaccaatgcttgaattcaacccagatgaaagttccacgtgaagacAGATCGGAAGAGCAC
>chr3_46269575_46269576_rs1388603_T
ACGCTCTTCCGATCTccagatgaaagttccacgtgaagaccagaagacattttttatttcccaatccaatgcttggagaaagggagtgcattctcttggTcatgattccatccatcctcaccctctggtgagtggcctggccttttgtcactgtcttgcctatctaagagctctgcatggccaacAGATCGGAAGAGCAC
>chr3_46269575_46269576_rs1388603_C
ACGCTCTTCCGATCTccagatgaaagttccacgtgaagaccagaagacattttttatttcccaatccaatgcttggagaaagggagtgcattctcttggCcatgattccatccatcctcaccctctggtgagtggcctggccttttgtcactgtcttgcctatctaagagctctgcatggccaacAGATCGGAAGAGCAC
>chr3_46271048_46271049_rs1027241_A
ACGCTCTTCCGATCTccaggcaggtgggtcagtttgttggaaggcacagtggcacaaaagtgacccacagatgcctgctctggtgatgcctagtgtgacAttgggcaatgacagatgcccttgaatgtgcctctctgttttcttccctggctgctttactcctcctccttttgttcagcatcataAGATCGGAAGAGCAC
>chr3_46271048_46271049_rs1027241_G
ACGCTCTTCCGATCTccaggcaggtgggtcagtttgttggaaggcacagtggcacaaaagtgacccacagatgcctgctctggtgatgcctagtgtgacGttgggcaatgacagatgcccttgaatgtgcctctctgttttcttccctggctgctttactcctcctccttttgttcagcatcataAGATCGGAAGAGCAC
>chr3_46271356_46271357_rs6793370_A
ACGCTCTTCCGATCTaacttcactgaggttttcatccacttcttcccaggtaaatccccagtgtagttagggtcaccattcttcttttgctagtctctgAcctaatccagggctcggacaaggacctgcaggacaaacctggcccactgcctgttttgtaaatagagtgtcactggaacacagccAGATCGGAAGAGCAC
>chr3_46271356_46271357_rs6793370_G
ACGCTCTTCCGATCTaacttcactgaggttttcatccacttcttcccaggtaaatccccagtgtagttagggtcaccattcttcttttgctagtctctgGcctaatccagggctcggacaaggacctgcaggacaaacctggcccactgcctgttttgtaaatagagtgtcactggaacacagccAGATCGGAAGAGCAC
>chr3_46271462_46271463_rs35373513_C
ACGCTCTTCCGATCTggacctgcaggacaaacctggcccactgcctgttttgtaaatagagtgtcactggaacacagccaggctcatttttttatgcatCgtctgtggctgcttttgcactactatgagagttgaatagttgcaacagagactgtatagcccataaatcctaaaatatttactttAGATCGGAAGAGCAC
>chr3_46271462_46271463_rs35373513_T
ACGCTCTTCCGATCTggacctgcaggacaaacctggcccactgcctgttttgtaaatagagtgtcactggaacacagccaggctcatttttttatgcatTgtctgtggctgcttttgcactactatgagagttgaatagttgcaacagagactgtatagcccataaatcctaaaatatttactttAGATCGGAAGAGCAC
>chr3_46271843_46271844_rs9810242_A
ACGCTCTTCCGATCTtcaaatgtttctcactaatgcaaaacactaacagtatgcaccaagatatattggaagtttttattgaggcagtagggtcctttaAatactgtatcccaaagtagactataagataatttccaaaggaattgtaaaaacagatttcacaactcttgagacccctcacttatAGATCGGAAGAGCAC
>chr3_46271843_46271844_rs9810242_G
ACGCTCTTCCGATCTtcaaatgtttctcactaatgcaaaacactaacagtatgcaccaagatatattggaagtttttattgaggcagtagggtcctttaGatactgtatcccaaagtagactataagataatttccaaaggaattgtaaaaacagatttcacaactcttgagacccctcacttatAGATCGGAAGAGCAC
>chr3_46272201_46272202_rs71615444_T
ACGCTCTTCCGATCTgactcacatccaggaaatctggagacaaggaacaggccagccagctgcactgggggtagggtggaggagaactgccattactttTggagggatctatacttctagagatgattttggccaagaatgtagaattctttatatgggccagatcccagagagctgactggaggAGATCGGAAGAGCAC
>chr3_46272201_46272202_rs71615444_C
ACGCTCTTCCGATCTgactcacatccaggaaatctggagacaaggaacaggccagccagctgcactgggggtagggtggaggagaactgccattactttCggagggatctatacttctagagatgattttggccaagaatgtagaattctttatatgggccagatcccagagagctgactggaggAGATCGGAAGAGCAC
>chr3_46274166_46274167_rs6803341_A
ACGCTCTTCCGATCTataaagggtattcaattcggaaatgaggaagtcaaattgtctctgtttgcagatgacataattgtctatttagaaaaccccatcAtctcagcccaaaatctccttaagctgataagcaatctcagcaaagtcttaggatacaaaatcaatgtgcaaaaatcacaagcgttAGATCGGAAGAGCAC
>chr3_46274166_46274167_rs6803341_G
ACGCTCTTCCGATCTataaagggtattcaattcggaaatgaggaagtcaaattgtctctgtttgcagatgacataattgtctatttagaaaaccccatcGtctcagcccaaaatctccttaagctgataagcaatctcagcaaagtcttaggatacaaaatcaatgtgcaaaaatcacaagcgttAGATCGGAAGAGCAC
>chr3_46274514_46274515_rs7649905_T
ACGCTCTTCCGATCTaacattccatgctcatggataggaagaatcaatattgtgaaaacggccatattgcccaaagtaatttatagattcaatgctatcTccaccaagctaccactgactttcttcacagagttagaaaaacctactttaaatttcatatggaaccacaaaagagcctctaaagcAGATCGGAAGAGCAC
>chr3_46274514_46274515_rs7649905_C
ACGCTCTTCCGATCTaacattccatgctcatggataggaagaatcaatattgtgaaaacggccatattgcccaaagtaatttatagattcaatgctatcCccaccaagctaccactgactttcttcacagagttagaaaaacctactttaaatttcatatggaaccacaaaagagcctctaaagcAGATCGGAAGAGCAC
>chr3_46275124_46275125_rs57665223_A
ACGCTCTTCCGATCTcaaaagccaaaatagacaaatcggatctaattaaactaaagagcttctgcacagcaaaagaaactatcattagagtgaacagacAacctacagaatgggagaaaaatttcacaatctatccacctgagaaagggctaatatccagaatctacaaggaactttaataatttAGATCGGAAGAGCAC
>chr3_46275124_46275125_rs57665223_C
ACGCTCTTCCGATCTcaaaagccaaaatagacaaatcggatctaattaaactaaagagcttctgcacagcaaaagaaactatcattagagtgaacagacCacctacagaatgggagaaaaatttcacaatctatccacctgagaaagggctaatatccagaatctacaaggaactttaataatttAGATCGGAAGAGCAC
>chr3_46276060_46276061_rs9882616_A
ACGCTCTTCCGATCTcagcaaaccaccatggcacgtgtatacctatgtaacaaacctgcacgttctgcacatgtatcgcagaacttaaagtataattttAaaaaaaggctttgatattaaagatacataggccaggcatggtggctcatgcctgtaatcccaacactttgggaggctgagaccagAGATCGGAAGAGCAC
>chr3_46276060_46276061_rs9882616_T
ACGCTCTTCCGATCTcagcaaaccaccatggcacgtgtatacctatgtaacaaacctgcacgttctgcacatgtatcgcagaacttaaagtataattttTaaaaaaggctttgatattaaagatacataggccaggcatggtggctcatgcctgtaatcccaacactttgggaggctgagaccagAGATCGGAAGAGCAC
>chr3_46276407_46276408_rs13100243_A
ACGCTCTTCCGATCTaaaccctgtctcaaaaaaaaaagatacatatagatatagatttagatatggacataaataaggatatggatatgggcttgaataAgaaaatacctaatgatgtctttaaaatcctgtatacttgaattttgcctacttcaaggttaacctctcctagctaagcaagaactAGATCGGAAGAGCAC
>chr3_46276407_46276408_rs13100243_T
ACGCTCTTCCGATCTaaaccctgtctcaaaaaaaaaagatacatatagatatagatttagatatggacataaataaggatatggatatgggcttgaataTgaaaatacctaatgatgtctttaaaatcctgtatacttgaattttgcctacttcaaggttaacctctcctagctaagcaagaactAGATCGGAAGAGCAC
>chr3_46276560_46276561_rs6773018_G
ACGCTCTTCCGATCTctagctaagcaagaactagtccactgggcgctgcccaatgcccacgagaagagccgccccttgaagtcaagactttctttcactGaggaaggcctctcaatttttttcagacaggacaaccttctccctggctcagttccaggtcctggtcagatgagccccacctcagaAGATCGGAAGAGCAC
>chr3_46276560_46276561_rs6773018_A
ACGCTCTTCCGATCTctagctaagcaagaactagtccactgggcgctgcccaatgcccacgagaagagccgccccttgaagtcaagactttctttcactAaggaaggcctctcaatttttttcagacaggacaaccttctccctggctcagttccaggtcctggtcagatgagccccacctcagaAGATCGGAAGAGCAC
>chr3_46278629_46278630_rs35646896_G
ACGCTCTTCCGATCTtgtactaaaaaatacaaaaattagcctggcatggtggtgggtacctgtaatcctagctactcggaaggctgaggcaggaaaattGcttgaacccaggaggcggaggttgcagtgagccaagatggtgccattgcactccagcctggggactgagcaagtctccgtctcaaAGATCGGAAGAGCAC
>chr3_46278629_46278630_rs35646896_T
ACGCTCTTCCGATCTtgtactaaaaaatacaaaaattagcctggcatggtggtgggtacctgtaatcctagctactcggaaggctgaggcaggaaaattTcttgaacccaggaggcggaggttgcagtgagccaagatggtgccattgcactccagcctggggactgagcaagtctccgtctcaaAGATCGGAAGAGCAC
>chr3_46280680_46280681_rs28677778_A
ACGCTCTTCCGATCTgtgcttcccccgcccctttgagacagggtctcaccttgtcacccaagagtgagtttggtggtgcgatcttggctcactgagcctAgacctccccaggctcaggtgatcctcccacctcagcttcttgcgtagctgggactacaggcacatgctaccatgcctggctaattAGATCGGAAGAGCAC
>chr3_46280680_46280681_rs28677778_G
ACGCTCTTCCGATCTgtgcttcccccgcccctttgagacagggtctcaccttgtcacccaagagtgagtttggtggtgcgatcttggctcactgagcctGgacctccccaggctcaggtgatcctcccacctcagcttcttgcgtagctgggactacaggcacatgctaccatgcctggctaattAGATCGGAAGAGCAC
>chr3_46280798_46280799_rs35203745_T
ACGCTCTTCCGATCTagcttcttgcgtagctgggactacaggcacatgctaccatgcctggctaatttctgcattttttgtagagatggggttttgccaTgttgtccaggctggtctcaaactcctggactcaagcaaacaacccacttggcctcccaaagtgctaggtgatagagttttgatgtAGATCGGAAGAGCAC
>chr3_46280798_46280799_rs35203745_C
ACGCTCTTCCGATCTagcttcttgcgtagctgggactacaggcacatgctaccatgcctggctaatttctgcattttttgtagagatggggttttgccaCgttgtccaggctggtctcaaactcctggactcaagcaaacaacccacttggcctcccaaagtgctaggtgatagagttttgatgtAGATCGGAAGAGCAC
>chr3_46283530_46283531_rs34617409_TCA
ACGCTCTTCCGATCTaggtaacagaaaggaatagaaatggacttgacatcagattctcaatgacaacattggctgatacaagactgtggggcaacagcaTCAcagttttgagaaaatattatgttcagcccagaaatctctacagagccaacgtatgagatccactgaggcttgaatatagatatAGATCGGAAGAGCAC
>chr3_46283530_46283531_rs34617409_T
ACGCTCTTCCGATCTaggtaacagaaaggaatagaaatggacttgacatcagattctcaatgacaacattggctgatacaagactgtggggcaacagcaTcagttttgagaaaatattatgttcagcccagaaatctctacagagccaacgtatgagatccactgaggcttgaatatagatatAGATCGGAAGAGCAC
>chr3_46286021_46286022_rs13065351_T
ACGCTCTTCCGATCTagaagagtttgttctgaagccttgaatctaataatgtgccatggagcaatgtgattggcattagatactttttaaaaaaaaatcTcagattccatctgcatcttggcttccactgcacacacacctctggaggaggaggatcttgacggcagtatcgggtcggaaatattAGATCGGAAGAGCAC
>chr3_46286021_46286022_rs13065351_G
ACGCTCTTCCGATCTagaagagtttgttctgaagccttgaatctaataatgtgccatggagcaatgtgattggcattagatactttttaaaaaaaaatcGcagattccatctgcatcttggcttccactgcacacacacctctggaggaggaggatcttgacggcagtatcgggtcggaaatattAGATCGGAAGAGCAC
>chr3_46286097_46286098_rs11718385_C
ACGCTCTTCCGATCTaaaaaatctcagattccatctgcatcttggcttccactgcacacacacctctggaggaggaggatcttgacggcagtatcgggtCggaaatatttgcactctcaagatgacttcttcagctggttcccgtaaatgagctatttttccacaagcaactcttggttgttagcAGATCGGAAGAGCAC
>chr3_46286097_46286098_rs11718385_T
ACGCTCTTCCGATCTaaaaaatctcagattccatctgcatcttggcttccactgcacacacacctctggaggaggaggatcttgacggcagtatcgggtTggaaatatttgcactctcaagatgacttcttcagctggttcccgtaaatgagctatttttccacaagcaactcttggttgttagcAGATCGGAAGAGCAC
>chr3_46287136_46287137_rs13071469_T
ACGCTCTTCCGATCTtgtcagagacaacaggaagcacacggtgaggctatgagtgatttaggaatcatgagcgtgcaatgttttgttcacacctttcagTtgtgttttcagaaagtaactacaacactgcataatgcagcagaattgctggttgtaagcaaaaaggtaaaagggcacttgcatcaAGATCGGAAGAGCAC
>chr3_46287136_46287137_rs13071469_C
ACGCTCTTCCGATCTtgtcagagacaacaggaagcacacggtgaggctatgagtgatttaggaatcatgagcgtgcaatgttttgttcacacctttcagCtgtgttttcagaaagtaactacaacactgcataatgcagcagaattgctggttgtaagcaaaaaggtaaaagggcacttgcatcaAGATCGGAAGAGCAC
>chr3_46287224_46287225_rs35218998_T
ACGCTCTTCCGATCTgttttcagaaagtaactacaacactgcataatgcagcagaattgctggttgtaagcaaaaaggtaaaagggcacttgcatcattTggttttatatctatctggttgtctttgaacgtctaaatataaggggcatcagacaccatatcagcacacttagtattattgtctgAGATCGGAAGAGCAC
>chr3_46287224_46287225_rs35218998_C
ACGCTCTTCCGATCTgttttcagaaagtaactacaacactgcataatgcagcagaattgctggttgtaagcaaaaaggtaaaagggcacttgcatcattCggttttatatctatctggttgtctttgaacgtctaaatataaggggcatcagacaccatatcagcacacttagtattattgtctgAGATCGGAAGAGCAC
>chr3_46287517_46287518_rs6441953_C
ACGCTCTTCCGATCTacagggtcttctcactttgtcacccaggctggagtgcagtgctgtaatcatgtctcactgcagcctcgaccttctggactcaagCgatccttccaccccagcctcccaactggctgggactataggtgcatgccaccacacccagctaatctttgtattttttgtagagaAGATCGGAAGAGCAC
>chr3_46287517_46287518_rs6441953_T
ACGCTCTTCCGATCTacagggtcttctcactttgtcacccaggctggagtgcagtgctgtaatcatgtctcactgcagcctcgaccttctggactcaagTgatccttccaccccagcctcccaactggctgggactataggtgcatgccaccacacccagctaatctttgtattttttgtagagaAGATCGGAAGAGCAC
>chr3_46287787_46287788_rs4683198_G
ACGCTCTTCCGATCTcttctgaggatgggtggcaacctctagcaatcactgtgacaaggtttttgtttacattttagcctttgtattttcaatagtttcGaaagcaaggcttatgtctttgtaaaatattcatatgaagtagcatgtttcaaagtttgattcatgagataaaatatgttctgaagAGATCGGAAGAGCAC
>chr3_46287787_46287788_rs4683198_A
ACGCTCTTCCGATCTcttctgaggatgggtggcaacctctagcaatcactgtgacaaggtttttgtttacattttagcctttgtattttcaatagtttcAaaagcaaggcttatgtctttgtaaaatattcatatgaagtagcatgtttcaaagtttgattcatgagataaaatatgttctgaagAGATCGGAAGAGCAC
>chr3_46287877_46287878_rs13093063_C
ACGCTCTTCCGATCTaaggcttatgtctttgtaaaatattcatatgaagtagcatgtttcaaagtttgattcatgagataaaatatgttctgaagctctCctttttctgaacacttcctttttttcttcataacttatgtttctttgcacgtctggatcaaagattgtttattgtggatatttctAGATCGGAAGAGCAC
>chr3_46287877_46287878_rs13093063_T
ACGCTCTTCCGATCTaaggcttatgtctttgtaaaatattcatatgaagtagcatgtttcaaagtttgattcatgagataaaatatgttctgaagctctTctttttctgaacacttcctttttttcttcataacttatgtttctttgcacgtctggatcaaagattgtttattgtggatatttctAGATCGGAAGAGCAC
>chr3_46287984_46287985_rs13077302_T
ACGCTCTTCCGATCTtttcttcataacttatgtttctttgcacgtctggatcaaagattgtttattgtggatatttctatatgttcttctggagtctttTtggaaaaatttgaggtgaaatcttgacattctgcttttggctcatcagcatatgataggaagaattctcaaatagaaaattttctAGATCGGAAGAGCAC
>chr3_46287984_46287985_rs13077302_C
ACGCTCTTCCGATCTtttcttcataacttatgtttctttgcacgtctggatcaaagattgtttattgtggatatttctatatgttcttctggagtctttCtggaaaaatttgaggtgaaatcttgacattctgcttttggctcatcagcatatgataggaagaattctcaaatagaaaattttctAGATCGGAAGAGCAC
>chr3_46288714_46288715_rs13078564_T
ACGCTCTTCCGATCTttttttgtacacaaaaattgacagcttatattgccattagttttcgcagcattttactcttgtaattttcaatgtacatttacaTttcaattggttgacagaatatcaacatataaagcatgtaaggagacttttcactgtaagtcacatctaaatgcttacttgtatttAGATCGGAAGAGCAC
>chr3_46288714_46288715_rs13078564_C
ACGCTCTTCCGATCTttttttgtacacaaaaattgacagcttatattgccattagttttcgcagcattttactcttgtaattttcaatgtacatttacaCttcaattggttgacagaatatcaacatataaagcatgtaaggagacttttcactgtaagtcacatctaaatgcttacttgtatttAGATCGGAAGAGCAC
>chr3_46288931_46288932_rs7649353_C
ACGCTCTTCCGATCTggcatggtggctcacatctataatcccagcattttgggaggccgaggccaggggattgcttgagtccaggagttcgagaccagcCtggacaacatggcaaaccccgtctcttctaaaattacaaccaattagccaggcatggcagcatgtgcctgtagtcccagctacttAGATCGGAAGAGCAC
>chr3_46288931_46288932_rs7649353_T
ACGCTCTTCCGATCTggcatggtggctcacatctataatcccagcattttgggaggccgaggccaggggattgcttgagtccaggagttcgagaccagcTtggacaacatggcaaaccccgtctcttctaaaattacaaccaattagccaggcatggcagcatgtgcctgtagtcccagctacttAGATCGGAAGAGCAC
>chr3_46288951_46288952_rs7649364_C
ACGCTCTTCCGATCTtaatcccagcattttgggaggccgaggccaggggattgcttgagtccaggagttcgagaccagcctggacaacatggcaaacccCgtctcttctaaaattacaaccaattagccaggcatggcagcatgtgcctgtagtcccagctacttgggaggctgaggtgagaggaAGATCGGAAGAGCAC
>chr3_46288951_46288952_rs7649364_T
ACGCTCTTCCGATCTtaatcccagcattttgggaggccgaggccaggggattgcttgagtccaggagttcgagaccagcctggacaacatggcaaacccTgtctcttctaaaattacaaccaattagccaggcatggcagcatgtgcctgtagtcccagctacttgggaggctgaggtgagaggaAGATCGGAAGAGCAC
>chr3_46289381_46289382_rs7649837_C
ACGCTCTTCCGATCTcttaaaccaaaattagattgttttaactatatatttttcctacctcatattacctcagccttatttttgaatggcactgaatccCtatatattttcatattgggtacttttcaaaaatgtatatgctattttacctcttgtgactcataagaagttaaaacagaaaaaaaAGATCGGAAGAGCAC
>chr3_46289381_46289382_rs7649837_T
ACGCTCTTCCGATCTcttaaaccaaaattagattgttttaactatatatttttcctacctcatattacctcagccttatttttgaatggcactgaatccTtatatattttcatattgggtacttttcaaaaatgtatatgctattttacctcttgtgactcataagaagttaaaacagaaaaaaaAGATCGGAAGAGCAC
>chr3_46290693_46290694_rs13068271_G
ACGCTCTTCCGATCTactttctacttttattttattatttatttatttattttgagacggagtctcactctgtcgcccagggtcggagtgcagtggcgcGatcccggctcactgcaacctccgcctcccgggttcaagcaattctccgcctcagcctcccgagtagctgagattacaggcacccgAGATCGGAAGAGCAC
>chr3_46290693_46290694_rs13068271_A
ACGCTCTTCCGATCTactttctacttttattttattatttatttatttattttgagacggagtctcactctgtcgcccagggtcggagtgcagtggcgcAatcccggctcactgcaacctccgcctcccgggttcaagcaattctccgcctcagcctcccgagtagctgagattacaggcacccgAGATCGGAAGAGCAC
>chr3_46290699_46290700_rs13068276_G
ACGCTCTTCCGATCTtacttttattttattatttatttatttattttgagacggagtctcactctgtcgcccagggtcggagtgcagtggcgcgatcccGgctcactgcaacctccgcctcccgggttcaagcaattctccgcctcagcctcccgagtagctgagattacaggcacccgccactaAGATCGGAAGAGCAC
>chr3_46290699_46290700_rs13068276_C
ACGCTCTTCCGATCTtacttttattttattatttatttatttattttgagacggagtctcactctgtcgcccagggtcggagtgcagtggcgcgatcccCgctcactgcaacctccgcctcccgggttcaagcaattctccgcctcagcctcccgagtagctgagattacaggcacccgccactaAGATCGGAAGAGCAC
>chr3_46291349_46291350_rs6441954_T
ACGCTCTTCCGATCTtccccaatttctttatgcaaaaatgcaaattcttatgcataattttacatttatgggatcatattacgcttgcatatgtgagagTatctttttctttttagcacagttttttgtttctctttttttctccctaccagcctctccaaaccccccctcccaactcgagtgccAGATCGGAAGAGCAC
>chr3_46291349_46291350_rs6441954_C
ACGCTCTTCCGATCTtccccaatttctttatgcaaaaatgcaaattcttatgcataattttacatttatgggatcatattacgcttgcatatgtgagagCatctttttctttttagcacagttttttgtttctctttttttctccctaccagcctctccaaaccccccctcccaactcgagtgccAGATCGGAAGAGCAC
>chr3_46291508_46291509_rs17284187_G
ACGCTCTTCCGATCTactcgagtgcccccaagtctcacaatggccatgttctctgagctagtacacccatgcagcttttttgcccattgtttatgatacGtaatgcacagttctttgcatattacctttttatcctataagaccatgcagaaattcttccaaatcaggtggtgtagttctaatttAGATCGGAAGAGCAC
>chr3_46291508_46291509_rs17284187_A
ACGCTCTTCCGATCTactcgagtgcccccaagtctcacaatggccatgttctctgagctagtacacccatgcagcttttttgcccattgtttatgatacAtaatgcacagttctttgcatattacctttttatcctataagaccatgcagaaattcttccaaatcaggtggtgtagttctaatttAGATCGGAAGAGCAC
>chr3_46291915_46291916_rs11708582_C
ACGCTCTTCCGATCTatttacttcactttttcacaagcactgtataagaaaacctctcaattctccctacttcactggccaatttattatgcagacattCccatcttccaaatacatttaatatgatgggcctaaagtgatatttcatttttaatgtaattactgtgcttgagaatgtttgtatgAGATCGGAAGAGCAC
>chr3_46291915_46291916_rs11708582_T
ACGCTCTTCCGATCTatttacttcactttttcacaagcactgtataagaaaacctctcaattctccctacttcactggccaatttattatgcagacattTccatcttccaaatacatttaatatgatgggcctaaagtgatatttcatttttaatgtaattactgtgcttgagaatgtttgtatgAGATCGGAAGAGCAC
>chr3_46292170_46292171_rs7626072_A
ACGCTCTTCCGATCTgaaagcgtagatgaattctacatacaactctgtggtgacacactgggaacctcaaggaaatgagcgatctcccagaaaaatgtaAattatcaaaacccaaaaataagtagaatatataaataggccaattaacacagaaaaattagaaaggtaaactaatatctacttttAGATCGGAAGAGCAC
>chr3_46292170_46292171_rs7626072_T
ACGCTCTTCCGATCTgaaagcgtagatgaattctacatacaactctgtggtgacacactgggaacctcaaggaaatgagcgatctcccagaaaaatgtaTattatcaaaacccaaaaataagtagaatatataaataggccaattaacacagaaaaattagaaaggtaaactaatatctacttttAGATCGGAAGAGCAC
>chr3_46294178_46294179_rs4683206_G
ACGCTCTTCCGATCTaaggctgatatcacagagcaagggggagtcccagggaactggcaaagcaactgtgacacatcccaggagtgagtgggcttggggGcttgctggggcagggagttgtagactctcaaaaagcagagggggagatgaatcatgtagataactcaaaacctgcaagaaggaaaAGATCGGAAGAGCAC
>chr3_46294178_46294179_rs4683206_A
ACGCTCTTCCGATCTaaggctgatatcacagagcaagggggagtcccagggaactggcaaagcaactgtgacacatcccaggagtgagtgggcttggggActtgctggggcagggagttgtagactctcaaaaagcagagggggagatgaatcatgtagataactcaaaacctgcaagaaggaaaAGATCGGAAGAGCAC
>chr3_46294396_46294397_rs4683207_C
ACGCTCTTCCGATCTagaagccaagacaaaaaggtgaaagaacaggtgaggagaaggggatttcaacacaggaattgaaactgagacatcctggggctgCgagaggggcagaggttttcttctctttaattgtccatgatcctagctccaattcctgaaactgaagaatcaggttagtttttgtgAGATCGGAAGAGCAC
>chr3_46294396_46294397_rs4683207_T
ACGCTCTTCCGATCTagaagccaagacaaaaaggtgaaagaacaggtgaggagaaggggatttcaacacaggaattgaaactgagacatcctggggctgTgagaggggcagaggttttcttctctttaattgtccatgatcctagctccaattcctgaaactgaagaatcaggttagtttttgtgAGATCGGAAGAGCAC
>chr3_46295865_46295866_rs4473594_G
ACGCTCTTCCGATCTgagcctttgatacaccagtgtgggactctaagcttatttaagcacttttttcaagatgtaaaagacttcaggacaggcttcatcGcttctgtgtcttctcaaagaaaacccattttctctgagacatttttctccttgaatcctgtaccaagaatgactgtgaatctactAGATCGGAAGAGCAC
>chr3_46295865_46295866_rs4473594_A
ACGCTCTTCCGATCTgagcctttgatacaccagtgtgggactctaagcttatttaagcacttttttcaagatgtaaaagacttcaggacaggcttcatcActtctgtgtcttctcaaagaaaacccattttctctgagacatttttctccttgaatcctgtaccaagaatgactgtgaatctactAGATCGGAAGAGCAC
>chr3_46296201_46296202_rs34073838_A
ACGCTCTTCCGATCTaaattagctgggagttgtggcgcatgcctatagtcccagctacttgggaggctgaggcaggagaatcacttgaacctggcaggcAaaggttgcagtgatctgagatcacaccactgcactctagcctggtaacaaagcgagactccacctcaaaacaaacaaacaaacaaAGATCGGAAGAGCAC
>chr3_46296201_46296202_rs34073838_C
ACGCTCTTCCGATCTaaattagctgggagttgtggcgcatgcctatagtcccagctacttgggaggctgaggcaggagaatcacttgaacctggcaggcCaaggttgcagtgatctgagatcacaccactgcactctagcctggtaacaaagcgagactccacctcaaaacaaacaaacaaacaaAGATCGGAAGAGCAC
>chr3_46297340_46297341_rs35117954_A
ACGCTCTTCCGATCTccagagaaaggaggagagatgggttttgggtaatctgccacaccagagaggccaccctaaatccctgggttgagtataaggtgcAgaaaacaggcagcagaaggggagcaccagggtcaaatagatgaagatggtcatttaaagggatgcagtggtcattatgtggcatcAGATCGGAAGAGCAC
>chr3_46297340_46297341_rs35117954_G
ACGCTCTTCCGATCTccagagaaaggaggagagatgggttttgggtaatctgccacaccagagaggccaccctaaatccctgggttgagtataaggtgcGgaaaacaggcagcagaaggggagcaccagggtcaaatagatgaagatggtcatttaaagggatgcagtggtcattatgtggcatcAGATCGGAAGAGCAC
>chr3_46300572_46300573_rs11356032_GA
ACGCTCTTCCGATCTgtggatgaggaggggtgggtatggctggttgtgcaggttgccctaaacagttgcactggcactcttgccagtgggataggtgcaGAactaagtccatctggtgctctgctcatcaatccatgctcagaccagcccgaggggacggggtggtgaatgttcctaatcttccaAGATCGGAAGAGCAC
>chr3_46300572_46300573_rs11356032_G
ACGCTCTTCCGATCTgtggatgaggaggggtgggtatggctggttgtgcaggttgccctaaacagttgcactggcactcttgccagtgggataggtgcaGactaagtccatctggtgctctgctcatcaatccatgctcagaccagcccgaggggacggggtggtgaatgttcctaatcttccaAGATCGGAAGAGCAC
>chr3_46303508_46303509_rs76836071_C
ACGCTCTTCCGATCTcctaggacagctgggcaatgccttatcatgagcgccatagtctggggttcctcagagggcagccctggctcaggaagctcacccCgggtggcaggcacaagaggcttattcagcctttgctgctctatggtatgtgctaagcccagggatgacatccacatcaccagccaAGATCGGAAGAGCAC
>chr3_46303508_46303509_rs76836071_T
ACGCTCTTCCGATCTcctaggacagctgggcaatgccttatcatgagcgccatagtctggggttcctcagagggcagccctggctcaggaagctcacccTgggtggcaggcacaagaggcttattcagcctttgctgctctatggtatgtgctaagcccagggatgacatccacatcaccagccaAGATCGGAAGAGCAC
>chr3_46304075_46304076_rs67126188_CACTT
ACGCTCTTCCGATCTaaagacaactattagatccttcaaatatcatttcaactgttgcaaacttttgaatgattctaaacattttgctttcatttttgtCACTTacttatttgaataaagcttctcattgatcacgattatcacgaatttgaaattattaacaggaaaaatcttgatttgaaatgAGATCGGAAGAGCAC
>chr3_46304075_46304076_rs67126188_C
ACGCTCTTCCGATCTaaagacaactattagatccttcaaatatcatttcaactgttgcaaacttttgaatgattctaaacattttgctttcatttttgtCacttatttgaataaagcttctcattgatcacgattatcacgaatttgaaattattaacaggaaaaatcttgatttgaaatgAGATCGGAAGAGCAC
>chr3_46304120_46304121_rs11711054_G
ACGCTCTTCCGATCTacttttgaatgattctaaacattttgctttcatttttgtcacttacttatttgaataaagcttctcattgatcacgattatcacGaatttgaaattattaacaggaaaaatcttgatttgaaatgtgcttagcaattttaagtgtaaaatatgataaagccttatgtctgAGATCGGAAGAGCAC
>chr3_46304120_46304121_rs11711054_A
ACGCTCTTCCGATCTacttttgaatgattctaaacattttgctttcatttttgtcacttacttatttgaataaagcttctcattgatcacgattatcacAaatttgaaattattaacaggaaaaatcttgatttgaaatgtgcttagcaattttaagtgtaaaatatgataaagccttatgtctgAGATCGGAAGAGCAC
>chr3_46304251_46304252_rs11923720_T
ACGCTCTTCCGATCTgcaattttaagtgtaaaatatgataaagccttatgtctgtgggagcaacctcatttctgatgtaaaaattggaaaatattttatTtgtaaaatttttgaaaagtcagtatttaacattttataatgctgagaattttgtatttcttcttgttatattaacaaaatgaaaaAGATCGGAAGAGCAC
>chr3_46304251_46304252_rs11923720_C
ACGCTCTTCCGATCTgcaattttaagtgtaaaatatgataaagccttatgtctgtgggagcaacctcatttctgatgtaaaaattggaaaatattttatCtgtaaaatttttgaaaagtcagtatttaacattttataatgctgagaattttgtatttcttcttgttatattaacaaaatgaaaaAGATCGGAAGAGCAC
>chr3_46304296_46304297_rs7374654_A
ACGCTCTTCCGATCTcaacctcatttctgatgtaaaaattggaaaatattttatttgtaaaatttttgaaaagtcagtatttaacattttataatgctgAgaattttgtatttcttcttgttatattaacaaaatgaaaattaccttcttggcagattgtttctttaatgttatgtagtttttctAGATCGGAAGAGCAC
>chr3_46304296_46304297_rs7374654_T
ACGCTCTTCCGATCTcaacctcatttctgatgtaaaaattggaaaatattttatttgtaaaatttttgaaaagtcagtatttaacattttataatgctgTgaattttgtatttcttcttgttatattaacaaaatgaaaattaccttcttggcagattgtttctttaatgttatgtagtttttctAGATCGGAAGAGCAC
>chr3_46304545_46304546_rs7374671_A
ACGCTCTTCCGATCTaatacctctccatccctttattttcagtcttcctatgtgcttttgttataggagctcttgtataagcagtgtctgaaagtctacAtccttaagaaattatgttattccattactttttaacttttttttgattacggatataatcagactcgctttagctaatctgttttAGATCGGAAGAGCAC
>chr3_46304545_46304546_rs7374671_G
ACGCTCTTCCGATCTaatacctctccatccctttattttcagtcttcctatgtgcttttgttataggagctcttgtataagcagtgtctgaaagtctacGtccttaagaaattatgttattccattactttttaacttttttttgattacggatataatcagactcgctttagctaatctgttttAGATCGGAAGAGCAC
>chr3_46304780_46304781_rs7372094_G
ACGCTCTTCCGATCTctggaatttatacagtgtagtcaattctctttgaagttactcttatttttctttgttttaaaaaacatccatcttgaattacagGtttttctaacagattctaaagtttttcaatatttctatttttcttctcaacgcgacataaatttttgcacactttgctcaatgagAGATCGGAAGAGCAC
>chr3_46304780_46304781_rs7372094_A
ACGCTCTTCCGATCTctggaatttatacagtgtagtcaattctctttgaagttactcttatttttctttgttttaaaaaacatccatcttgaattacagAtttttctaacagattctaaagtttttcaatatttctatttttcttctcaacgcgacataaatttttgcacactttgctcaatgagAGATCGGAAGAGCAC
>chr3_46305149_46305150_rs6794300_C
ACGCTCTTCCGATCTgaagcacattttaaaaatagttcttttaatgagtgcctgtaaagagtaaaatcccttaatccttgtatgtcttaagatgtctttCatttgtcttcactcttgaataacaatttagcagggtgtaaaattctatgttgatagtcattttccttgaacaccttgtcatctggAGATCGGAAGAGCAC
>chr3_46305149_46305150_rs6794300_G
ACGCTCTTCCGATCTgaagcacattttaaaaatagttcttttaatgagtgcctgtaaagagtaaaatcccttaatccttgtatgtcttaagatgtctttGatttgtcttcactcttgaataacaatttagcagggtgtaaaattctatgttgatagtcattttccttgaacaccttgtcatctggAGATCGGAAGAGCAC
>chr3_46305401_46305402_rs67187868_GATCCCC
ACGCTCTTCCGATCTtaggcatatgttgaatagaacattcatgtcctccaattctagaataattattagttattaatttttccgatgttagttttcactGATCCCCttctctcttattttttgaaacaccacgcaaatgtcagtctctcaatctattctctagtctcttattagttctcccacatAGATCGGAAGAGCAC
>chr3_46305401_46305402_rs67187868_G
ACGCTCTTCCGATCTtaggcatatgttgaatagaacattcatgtcctccaattctagaataattattagttattaatttttccgatgttagttttcactGttctctcttattttttgaaacaccacgcaaatgtcagtctctcaatctattctctagtctcttattagttctcccacatAGATCGGAAGAGCAC
>chr3_46306001_46306002_rs59438878_T
ACGCTCTTCCGATCTgataataagacaataatcaatcataagcaatattttaagataagaaatctacatgcgttgcttatttatatcctatagctaaTaaatcataatgcccttttaattacaagtgtctataccttcagaaataaaaaaaaaaatttaaattttagtaccaagtacaataAGATCGGAAGAGCAC
>chr3_46306001_46306002_rs59438878_TAAAG
ACGCTCTTCCGATCTgataataagacaataatcaatcataagcaatattttaagataagaaatctacatgcgttgcttatttatatcctatagctaaTAAAGaaatcataatgcccttttaattacaagtgtctataccttcagaaataaaaaaaaaaatttaaattttagtaccaagtacaataAGATCGGAAGAGCAC
>chr3_46307861_46307862_rs9813756_A
ACGCTCTTCCGATCTgtgagccactgcacccagccatattttctttttaattcagttcattgtatttttaaatttcccttaagactttctttttggtgcAtagattatttataagtgtaccgtgtagtttccaaatgtttgttgatatttctgttttcttttttgggtggagggagggggacagaAGATCGGAAGAGCAC
>chr3_46307861_46307862_rs9813756_G
ACGCTCTTCCGATCTgtgagccactgcacccagccatattttctttttaattcagttcattgtatttttaaatttcccttaagactttctttttggtgcGtagattatttataagtgtaccgtgtagtttccaaatgtttgttgatatttctgttttcttttttgggtggagggagggggacagaAGATCGGAAGAGCAC
>chr3_46308216_46308217_rs9875668_T
ACGCTCTTCCGATCTaggctggtcttgaactcctgacctcaagtgatctacctgtctcggcctcccagagtgctgggattacaggtgtgagccactgtgTccaaactgttatctttttattattgatttttattttgattccattgttatctgagaacacaccctgtgttattttaactctttcaAGATCGGAAGAGCAC
>chr3_46308216_46308217_rs9875668_C
ACGCTCTTCCGATCTaggctggtcttgaactcctgacctcaagtgatctacctgtctcggcctcccagagtgctgggattacaggtgtgagccactgtgCccaaactgttatctttttattattgatttttattttgattccattgttatctgagaacacaccctgtgttattttaactctttcaAGATCGGAAGAGCAC
>chr3_46308220_46308221_rs9818053_A
ACGCTCTTCCGATCTtggtcttgaactcctgacctcaagtgatctacctgtctcggcctcccagagtgctgggattacaggtgtgagccactgtgtccaAactgttatctttttattattgatttttattttgattccattgttatctgagaacacaccctgtgttattttaactctttcaaagaAGATCGGAAGAGCAC
>chr3_46308220_46308221_rs9818053_G
ACGCTCTTCCGATCTtggtcttgaactcctgacctcaagtgatctacctgtctcggcctcccagagtgctgggattacaggtgtgagccactgtgtccaGactgttatctttttattattgatttttattttgattccattgttatctgagaacacaccctgtgttattttaactctttcaaagaAGATCGGAAGAGCAC
>chr3_46308414_46308415_rs9856098_C
ACGCTCTTCCGATCTaacataatcaacctgggtaaataacctgtggatgcttataaagaatatgtattctactgtcattttgctgaaatgttctttaaaCgtcaatgagatcctgttggttgatgatgttattaagttctataatcttataatttttttatctaattgttttatcagtagttgagAGATCGGAAGAGCAC
>chr3_46308414_46308415_rs9856098_T
ACGCTCTTCCGATCTaacataatcaacctgggtaaataacctgtggatgcttataaagaatatgtattctactgtcattttgctgaaatgttctttaaaTgtcaatgagatcctgttggttgatgatgttattaagttctataatcttataatttttttatctaattgttttatcagtagttgagAGATCGGAAGAGCAC
>chr3_46308565_46308566_rs71327048_A
ACGCTCTTCCGATCTtgttttatcagtagttgagagaaggattttgaagtctccagctatagttgttgatttatctcttactccttttattttttttccAtgttttcttcacatatttcacaactttaatgtttggtgcacacacatttaagatttctatgtcttcttgggagagtgacatttttAGATCGGAAGAGCAC
>chr3_46308565_46308566_rs71327048_C
ACGCTCTTCCGATCTtgttttatcagtagttgagagaaggattttgaagtctccagctatagttgttgatttatctcttactccttttattttttttccCtgttttcttcacatatttcacaactttaatgtttggtgcacacacatttaagatttctatgtcttcttgggagagtgacatttttAGATCGGAAGAGCAC
>chr3_46308744_46308745_SNP31_G
ACGCTCTTCCGATCTaatgtccctctctgcccctgttatttttctttgctctgaagtcttctttatgtgatattgagacaggcaccactatttcttttGttttttttttctttaatgcccccacacctattttttgagtaatatttgcatgatatatctttttccatccttttatttttgatcAGATCGGAAGAGCAC
>chr3_46308744_46308745_SNP31_GT
ACGCTCTTCCGATCTaatgtccctctctgcccctgttatttttctttgctctgaagtcttctttatgtgatattgagacaggcaccactatttcttttGTttttttttttctttaatgcccccacacctattttttgagtaatatttgcatgatatatctttttccatccttttatttttgatcAGATCGGAAGAGCAC
>chr3_46308876_46308877_rs10865940_C
ACGCTCTTCCGATCTgcatgatatatctttttccatccttttatttttgatctacatatatcattattttgaagtgagattcttgtagacagcatatagCtgagtcacattttaaaatccatactaccaatctttgtttttaaataggtgcacttagatcatttacatttaaagtaattattgacAGATCGGAAGAGCAC
>chr3_46308876_46308877_rs10865940_T
ACGCTCTTCCGATCTgcatgatatatctttttccatccttttatttttgatctacatatatcattattttgaagtgagattcttgtagacagcatatagTtgagtcacattttaaaatccatactaccaatctttgtttttaaataggtgcacttagatcatttacatttaaagtaattattgacAGATCGGAAGAGCAC
>chr3_46309234_46309235_rs7634816_C
ACGCTCTTCCGATCTacagtctactggtaccaactttcacccattcaaaggatgtacagaagccttatctccctatccttctagcctatatactgtcttCaatatttcctctacacacatttcagactatcagtgttacaatttttgtttcaaccagcaaatacaatttagaaagctcatgagctAGATCGGAAGAGCAC
>chr3_46309234_46309235_rs7634816_A
ACGCTCTTCCGATCTacagtctactggtaccaactttcacccattcaaaggatgtacagaagccttatctccctatccttctagcctatatactgtcttAaatatttcctctacacacatttcagactatcagtgttacaatttttgtttcaaccagcaaatacaatttagaaagctcatgagctAGATCGGAAGAGCAC
>chr3_46309955_46309956_rs6767895_G
ACGCTCTTCCGATCTgggactcataacataaattttagatcttttgttgtaattccacaggctcctgaggctctgttcattttttttattatttatttaGttagttagttagttatttttgaaacagagtcttgttctgtcgcccaggctggaatgcagtggcacgatctaggctcactgcaaccAGATCGGAAGAGCAC
>chr3_46309955_46309956_rs6767895_T
ACGCTCTTCCGATCTgggactcataacataaattttagatcttttgttgtaattccacaggctcctgaggctctgttcattttttttattatttatttaTttagttagttagttatttttgaaacagagtcttgttctgtcgcccaggctggaatgcagtggcacgatctaggctcactgcaaccAGATCGGAAGAGCAC
>chr3_46310893_46310894_rs6441961_T
ACGCTCTTCCGATCTtttggtatccagctttcagtttgttcttggcagcctggacattgaaaagcttttcttgagcaattatttccacttggttataggTagccttgataacatctccagcagctgcagcctggaagacaatgtacatcctgaagagtccaaaattggagtaactagcattaaaaAGATCGGAAGAGCAC
>chr3_46310893_46310894_rs6441961_C
ACGCTCTTCCGATCTtttggtatccagctttcagtttgttcttggcagcctggacattgaaaagcttttcttgagcaattatttccacttggttataggCagccttgataacatctccagcagctgcagcctggaagacaatgtacatcctgaagagtccaaaattggagtaactagcattaaaaAGATCGGAAGAGCAC
>chr3_46311708_46311709_rs34180919_G
ACGCTCTTCCGATCTtaccaccagctgcttcaatgtcatgggctatcttgaaaaatgaagctcctttcgtagtcaaactggatgcaagacacagcaaatGagaagttactaaattgttggagtcctcatagctactgcctgctttaatgaacaaaccaattcttgatgcagggcatagttttccaAGATCGGAAGAGCAC
>chr3_46311708_46311709_rs34180919_A
ACGCTCTTCCGATCTtaccaccagctgcttcaatgtcatgggctatcttgaaaaatgaagctcctttcgtagtcaaactggatgcaagacacagcaaatAagaagttactaaattgttggagtcctcatagctactgcctgctttaatgaacaaaccaattcttgatgcagggcatagttttccaAGATCGGAAGAGCAC
>chr3_46312379_46312380_rs6775208_G
ACGCTCTTCCGATCTgtggtggcaaatgtcctgcctctccactagccctcctgctctaaaacaacccgagtagggagtgggaaggaagctttgttactgGtaggtgggagctgaagtccagacttgccacattgtcccactgatgctacagggaggaggaagcgggccacattactgcctgatagAGATCGGAAGAGCAC
>chr3_46312379_46312380_rs6775208_C
ACGCTCTTCCGATCTgtggtggcaaatgtcctgcctctccactagccctcctgctctaaaacaacccgagtagggagtgggaaggaagctttgttactgCtaggtgggagctgaagtccagacttgccacattgtcccactgatgctacagggaggaggaagcgggccacattactgcctgatagAGATCGGAAGAGCAC
>chr3_46313348_46313349_rs6441963_T
ACGCTCTTCCGATCTattcttacattataggacagcacatatccactaaaaacagttcatgccacaccaaccacatttccctttgtcaacaaaattactTgatagataattccaggaatgcctgatgaagctgattgacaacaagatatttggcagactctctgctgcctatacataccttagcaAGATCGGAAGAGCAC
>chr3_46313348_46313349_rs6441963_C
ACGCTCTTCCGATCTattcttacattataggacagcacatatccactaaaaacagttcatgccacaccaaccacatttccctttgtcaacaaaattactCgatagataattccaggaatgcctgatgaagctgattgacaacaagatatttggcagactctctgctgcctatacataccttagcaAGATCGGAAGAGCAC
>chr3_46313481_46313482_rs6441964_C
ACGCTCTTCCGATCTtttggcagactctctgctgcctatacataccttagcatgtggaactcaagtaatgagaggtccatttaattggattgaattgggCtggataggattggattgaatcctgtgggatggctaggctaaattagaaatgaagactagtttaacagcagtatccaaggatagttAGATCGGAAGAGCAC
>chr3_46313481_46313482_rs6441964_T
ACGCTCTTCCGATCTtttggcagactctctgctgcctatacataccttagcatgtggaactcaagtaatgagaggtccatttaattggattgaattgggTtggataggattggattgaatcctgtgggatggctaggctaaattagaaatgaagactagtttaacagcagtatccaaggatagttAGATCGGAAGAGCAC
>chr3_46313922_46313923_rs11360624_GA
ACGCTCTTCCGATCTgttaaattataaactcaatgcaattcaacaggattttaaaaaactagacaaagtgattccaagtttacgtggaaaataaaatgtGAgggaccaaacaatatttgaaaaagaaagagaataaaatctcatccttccagataccacaatgtattataaagcaatagtaattaAGATCGGAAGAGCAC
>chr3_46313922_46313923_rs11360624_G
ACGCTCTTCCGATCTgttaaattataaactcaatgcaattcaacaggattttaaaaaactagacaaagtgattccaagtttacgtggaaaataaaatgtGgggaccaaacaatatttgaaaaagaaagagaataaaatctcatccttccagataccacaatgtattataaagcaatagtaattaAGATCGGAAGAGCAC
>chr3_46314001_46314002_rs34351442_G
ACGCTCTTCCGATCTaatgtgagggaccaaacaatatttgaaaaagaaagagaataaaatctcatccttccagataccacaatgtattataaagcaataGtaattaacatgagggcagaaatgagcaagcaagtgaacaaaataagacagatagtcacaggaaactcatatatttataggtgcttAGATCGGAAGAGCAC
>chr3_46314001_46314002_rs34351442_A
ACGCTCTTCCGATCTaatgtgagggaccaaacaatatttgaaaaagaaagagaataaaatctcatccttccagataccacaatgtattataaagcaataAtaattaacatgagggcagaaatgagcaagcaagtgaacaaaataagacagatagtcacaggaaactcatatatttataggtgcttAGATCGGAAGAGCAC
>chr3_46314150_46314151_rs35577626_T
ACGCTCTTCCGATCTctcatatatttataggtgctttgcgtataatgaagatggtccttcaaatcagttgggaaaagatgggttattcaataaatggtgTtgggtaaaattggttatacattggtgagaaataaagtgaaactcctactttgtatcatatgcaaaaaatagattccagacagatgAGATCGGAAGAGCAC
>chr3_46314150_46314151_rs35577626_A
ACGCTCTTCCGATCTctcatatatttataggtgctttgcgtataatgaagatggtccttcaaatcagttgggaaaagatgggttattcaataaatggtgAtgggtaaaattggttatacattggtgagaaataaagtgaaactcctactttgtatcatatgcaaaaaatagattccagacagatgAGATCGGAAGAGCAC
>chr3_46314557_46314558_rs34988015_T
ACGCTCTTCCGATCTaatatttacaacatttgacaggccacagattattatccagcctcatctgataagaaaacttcaacataaagatatctgttttttTtcttataaggttcctcaaagtgagccaatcacttcttaagctgaacaaaaaacaaaacagaagtgatcttttccaataatgaaaaAGATCGGAAGAGCAC
>chr3_46314557_46314558_rs34988015_C
ACGCTCTTCCGATCTaatatttacaacatttgacaggccacagattattatccagcctcatctgataagaaaacttcaacataaagatatctgttttttCtcttataaggttcctcaaagtgagccaatcacttcttaagctgaacaaaaaacaaaacagaagtgatcttttccaataatgaaaaAGATCGGAAGAGCAC
>chr3_46315539_46315540_rs4134396_G
ACGCTCTTCCGATCTttgggagggctaggaaggcggatcacgaggtcaggagtttgagaccagcctgactaacatggtgaaaccctgtctctactaaaaGtacaaaaattagccaggcttggtggtgcgtgcctgtaatcccatctactcaggagactgaggcaggagaattgcttgaacctgggAGATCGGAAGAGCAC
>chr3_46315539_46315540_rs4134396_A
ACGCTCTTCCGATCTttgggagggctaggaaggcggatcacgaggtcaggagtttgagaccagcctgactaacatggtgaaaccctgtctctactaaaaAtacaaaaattagccaggcttggtggtgcgtgcctgtaatcccatctactcaggagactgaggcaggagaattgcttgaacctgggAGATCGGAAGAGCAC
>chr3_46315848_46315849_rs62244815_C
ACGCTCTTCCGATCTcagatggcttcaatggtaaattctactggacaatcaaacaggaaacagtaataattctccacaatgtctttcataaaattgatgCggaggagatactctccaactcattctatgaaactagcattaccctgataccaaaatcatacagagacagtgtaggaaaacaacagAGATCGGAAGAGCAC
>chr3_46315848_46315849_rs62244815_T
ACGCTCTTCCGATCTcagatggcttcaatggtaaattctactggacaatcaaacaggaaacagtaataattctccacaatgtctttcataaaattgatgTggaggagatactctccaactcattctatgaaactagcattaccctgataccaaaatcatacagagacagtgtaggaaaacaacagAGATCGGAAGAGCAC
>chr3_46316069_46316070_rs6788723_G
ACGCTCTTCCGATCTatcagagcttcattgttctacagataaggtaatgtaggattgttggttgcccctccaggtctgttaaattcacctccttccccaGagagcatccttcttaaggacagggagcctcaatatgtcagtcctcacagcacctccctcagtcttcagcacttaccagctcatcaAGATCGGAAGAGCAC
>chr3_46316069_46316070_rs6788723_C
ACGCTCTTCCGATCTatcagagcttcattgttctacagataaggtaatgtaggattgttggttgcccctccaggtctgttaaattcacctccttccccaCagagcatccttcttaaggacagggagcctcaatatgtcagtcctcacagcacctccctcagtcttcagcacttaccagctcatcaAGATCGGAAGAGCAC
>chr3_46317413_46317414_rs2157059_C
ACGCTCTTCCGATCTttaaaaatatttgttagaactatcttcatgaatgagaatcaatcctgtttccatggtgattcaccaggcatcaattccaagcatCcatgaatcagaaaagtcctatcttctcttagttatcatccaggactccaaggaaccataattagccaacctgttcacatttccttAGATCGGAAGAGCAC
>chr3_46317413_46317414_rs2157059_G
ACGCTCTTCCGATCTttaaaaatatttgttagaactatcttcatgaatgagaatcaatcctgtttccatggtgattcaccaggcatcaattccaagcatGcatgaatcagaaaagtcctatcttctcttagttatcatccaggactccaaggaaccataattagccaacctgttcacatttccttAGATCGGAAGAGCAC
>chr3_46318447_46318448_rs34578126_C
ACGCTCTTCCGATCTccatcactaccgtctacttccagaactcttcatcttgcaaaactgaacctctgttgtcattagtcactaactattcctctccccCcctccttctaggccctggcaatcaccattctactttctgtcgctatgaatttgactactctaggtaacttatataagtggaatcaAGATCGGAAGAGCAC
>chr3_46318447_46318448_rs34578126_G
ACGCTCTTCCGATCTccatcactaccgtctacttccagaactcttcatcttgcaaaactgaacctctgttgtcattagtcactaactattcctctccccGcctccttctaggccctggcaatcaccattctactttctgtcgctatgaatttgactactctaggtaacttatataagtggaatcaAGATCGGAAGAGCAC
>chr3_46318564_46318565_rs36030342_G
ACGCTCTTCCGATCTctttctgtcgctatgaatttgactactctaggtaacttatataagtggaatcacagcatttgccctattatgactggtttagttGacttagcacaacctcctaaggctcaaccacattttagcatgtgtcagaattttctttgtttttaaggctgaataatattctgttgAGATCGGAAGAGCAC
>chr3_46318564_46318565_rs36030342_C
ACGCTCTTCCGATCTctttctgtcgctatgaatttgactactctaggtaacttatataagtggaatcacagcatttgccctattatgactggtttagttCacttagcacaacctcctaaggctcaaccacattttagcatgtgtcagaattttctttgtttttaaggctgaataatattctgttgAGATCGGAAGAGCAC
>chr3_46319116_46319117_rs2213292_T
ACGCTCTTCCGATCTccatgttcaagtgattctcctccctcagcctcccaagtaaatggaattacaggtgcccaccaccacgcccaggtaatttttgcaTtttttttagtagtgatgaggtttcaccatgttggtcaggctggtcttgaactcctgacctcaagtgatccacccgcctcagcctcAGATCGGAAGAGCAC
>chr3_46319116_46319117_rs2213292_C
ACGCTCTTCCGATCTccatgttcaagtgattctcctccctcagcctcccaagtaaatggaattacaggtgcccaccaccacgcccaggtaatttttgcaCtttttttagtagtgatgaggtttcaccatgttggtcaggctggtcttgaactcctgacctcaagtgatccacccgcctcagcctcAGATCGGAAGAGCAC
>chr3_46319702_46319703_rs34148191_T
ACGCTCTTCCGATCTtgtgcttttggtgtcctatccaagaaactgttgccaaatccaatgtcataaagctttttcccatgcttccttctaagagttttgTagttacagctcttgtatttaggtatttgactattttgagttaatttttgtacatcgtataaaataagaatccaatttttattttaAGATCGGAAGAGCAC
>chr3_46319702_46319703_rs34148191_C
ACGCTCTTCCGATCTtgtgcttttggtgtcctatccaagaaactgttgccaaatccaatgtcataaagctttttcccatgcttccttctaagagttttgCagttacagctcttgtatttaggtatttgactattttgagttaatttttgtacatcgtataaaataagaatccaatttttattttaAGATCGGAAGAGCAC
>chr3_46319876_46319877_rs62244824_T
ACGCTCTTCCGATCTactttttgtatgtggatatccaatttccccaccaccattcattgaaaagactgtccttttcctatcgaatggtcttggcaccctTgtaaaacataatttgaccatatatgtgagggtttatttctgggctctctattctattctattctattctattctattctattctaAGATCGGAAGAGCAC
>chr3_46319876_46319877_rs62244824_G
ACGCTCTTCCGATCTactttttgtatgtggatatccaatttccccaccaccattcattgaaaagactgtccttttcctatcgaatggtcttggcaccctGgtaaaacataatttgaccatatatgtgagggtttatttctgggctctctattctattctattctattctattctattctattctaAGATCGGAAGAGCAC
>chr3_46320841_46320842_rs34193387_G
ACGCTCTTCCGATCTcacggcctgaaagactttgtaatatgttctcaaggttaaagaacttcagaagttttctaagcaagagaccattttattaacttaGttggcagcaattctgagagattagaatgaaaagatagaggataagaagtatctggcaggtataatatattgagtgtgctgaatatAGATCGGAAGAGCAC
>chr3_46320841_46320842_rs34193387_A
ACGCTCTTCCGATCTcacggcctgaaagactttgtaatatgttctcaaggttaaagaacttcagaagttttctaagcaagagaccattttattaacttaAttggcagcaattctgagagattagaatgaaaagatagaggataagaagtatctggcaggtataatatattgagtgtgctgaatatAGATCGGAAGAGCAC
>chr3_46321100_46321101_rs62244827_C
ACGCTCTTCCGATCTggcgggcagatcatgaggtcaggagatcgagaccatcctggctaaaacagtgaaaccctatctctactaaaaatacaaaaaactCgctgggcgtggtggtggacacctgtagtcccagctactcgggaggctgaggcaggagaatggtgtgaacctggaaggtggagcttAGATCGGAAGAGCAC
>chr3_46321100_46321101_rs62244827_T
ACGCTCTTCCGATCTggcgggcagatcatgaggtcaggagatcgagaccatcctggctaaaacagtgaaaccctatctctactaaaaatacaaaaaactTgctgggcgtggtggtggacacctgtagtcccagctactcgggaggctgaggcaggagaatggtgtgaacctggaaggtggagcttAGATCGGAAGAGCAC
>chr3_46321233_46321234_rs62244828_A
ACGCTCTTCCGATCTaggcaggagaatggtgtgaacctggaaggtggagcttgcagtgagccgagatcacgccactgcactccagcctgggcgacagagAgagactccgtctcaaaagaaaaaaaaaatggcaaaggaaagaatgaaaaataaagcaaggtcccagaagaggccaaaaatcttaaAGATCGGAAGAGCAC
>chr3_46321233_46321234_rs62244828_C
ACGCTCTTCCGATCTaggcaggagaatggtgtgaacctggaaggtggagcttgcagtgagccgagatcacgccactgcactccagcctgggcgacagagCgagactccgtctcaaaagaaaaaaaaaatggcaaaggaaagaatgaaaaataaagcaaggtcccagaagaggccaaaaatcttaaAGATCGGAAGAGCAC
>chr3_46322419_46322420_rs7626249_A
ACGCTCTTCCGATCTactaacatgtatttcacaatttacaaaagagctttatgctcttgttaaatttgagggtagtcttctcaaaatctctgtgaggctAgaaagtcagatattgaaacacctgttttatgggttcaaagataggttcaaaagagagtaaatgattgttggggtggcaggtccagAGATCGGAAGAGCAC
>chr3_46322419_46322420_rs7626249_T
ACGCTCTTCCGATCTactaacatgtatttcacaatttacaaaagagctttatgctcttgttaaatttgagggtagtcttctcaaaatctctgtgaggctTgaaagtcagatattgaaacacctgttttatgggttcaaagataggttcaaaagagagtaaatgattgttggggtggcaggtccagAGATCGGAAGAGCAC
>chr3_46322695_46322696_rs112515687_C
ACGCTCTTCCGATCTtcagatcattcttagaagcatggagtgctaggtcaattgtgtaattgatgaggaaataataatactaagaactcccatcttctaCgtccttatatacaatcctgtcaggtagaagctgagtctcagagagaacaagttgccctcccaggaccaccaggtaagctcggcatAGATCGGAAGAGCAC
>chr3_46322695_46322696_rs112515687_T
ACGCTCTTCCGATCTtcagatcattcttagaagcatggagtgctaggtcaattgtgtaattgatgaggaaataataatactaagaactcccatcttctaTgtccttatatacaatcctgtcaggtagaagctgagtctcagagagaacaagttgccctcccaggaccaccaggtaagctcggcatAGATCGGAAGAGCAC
>chr3_46322910_46322911_rs35971655_T
ACGCTCTTCCGATCTccagggaggctttgtgggttctacttggtcatccagatcacagaggggcagcactgactcctacccagtgctcttgactgtacaTctaatactttctactaagaaaaccccttctctttagaccaatggttttcaaatcttggtgtgcattggaatcacctggaaagcttAGATCGGAAGAGCAC
>chr3_46322910_46322911_rs35971655_A
ACGCTCTTCCGATCTccagggaggctttgtgggttctacttggtcatccagatcacagaggggcagcactgactcctacccagtgctcttgactgtacaActaatactttctactaagaaaaccccttctctttagaccaatggttttcaaatcttggtgtgcattggaatcacctggaaagcttAGATCGGAAGAGCAC
>chr3_46323117_46323118_rs35675823_C
ACGCTCTTCCGATCTttctgtaggctggggtggggacccatgaaagtgcatttctaataaggtcccaagtgatgctgatgccaccagtgtgtggacaacCctttgagtggtgaagctctggacaccctaatttgcaaggctaatcaggcatatgtggcaaatgaatacgaactgaaattctgactAGATCGGAAGAGCAC
>chr3_46323117_46323118_rs35675823_G
ACGCTCTTCCGATCTttctgtaggctggggtggggacccatgaaagtgcatttctaataaggtcccaagtgatgctgatgccaccagtgtgtggacaacGctttgagtggtgaagctctggacaccctaatttgcaaggctaatcaggcatatgtggcaaatgaatacgaactgaaattctgactAGATCGGAAGAGCAC
>chr3_46323185_46323186_rs963045_C
ACGCTCTTCCGATCTccagtgtgtggacaaccctttgagtggtgaagctctggacaccctaatttgcaaggctaatcaggcatatgtggcaaatgaataCgaactgaaattctgactccaatatcttcactgatattcctaatccatagcatacacacagtcccattcgtttcccttttagctttAGATCGGAAGAGCAC
>chr3_46323185_46323186_rs963045_A
ACGCTCTTCCGATCTccagtgtgtggacaaccctttgagtggtgaagctctggacaccctaatttgcaaggctaatcaggcatatgtggcaaatgaataAgaactgaaattctgactccaatatcttcactgatattcctaatccatagcatacacacagtcccattcgtttcccttttagctttAGATCGGAAGAGCAC
>chr3_46324778_46324779_rs2157057_A
ACGCTCTTCCGATCTcttaaggaaccagaagtggaatagaaaattaaggtggtaagcagggctaaaccacatgcctgttgagcccaggtttggaagaagAcaatggcaggtaggaatgtggtttctgatgggtaataggtactgttttcatttactttctgttgcttataacagaatatctgaaaAGATCGGAAGAGCAC
>chr3_46324778_46324779_rs2157057_G
ACGCTCTTCCGATCTcttaaggaaccagaagtggaatagaaaattaaggtggtaagcagggctaaaccacatgcctgttgagcccaggtttggaagaagGcaatggcaggtaggaatgtggtttctgatgggtaataggtactgttttcatttactttctgttgcttataacagaatatctgaaaAGATCGGAAGAGCAC
>chr3_46325027_46325028_rs35148665_T
ACGCTCTTCCGATCTacaagtgccttcttgctggtggggatactctgaagagtcttgaggtggtatcgggcataccactctcagtgaggggactgagcaTactaggtcaggtctttcttcctccttttataaagctatcagtcccactcttatgataacccattaatccattaactgattagccaAGATCGGAAGAGCAC
>chr3_46325027_46325028_rs35148665_A
ACGCTCTTCCGATCTacaagtgccttcttgctggtggggatactctgaagagtcttgaggtggtatcgggcataccactctcagtgaggggactgagcaAactaggtcaggtctttcttcctccttttataaagctatcagtcccactcttatgataacccattaatccattaactgattagccaAGATCGGAAGAGCAC
>chr3_46325519_46325520_rs62244840_A
ACGCTCTTCCGATCTtttggaaaccaagcactaaaacaggccatctgttatacccccaatatcctctcaggacaagtgttttgaaccactcacacaaggActagtctgggcaagtgggctagatgaagaaaccacaaaatagctaagtggggagagaaagaccaaaaatactattttattcaaaaAGATCGGAAGAGCAC
>chr3_46325519_46325520_rs62244840_C
ACGCTCTTCCGATCTtttggaaaccaagcactaaaacaggccatctgttatacccccaatatcctctcaggacaagtgttttgaaccactcacacaaggCctagtctgggcaagtgggctagatgaagaaaccacaaaatagctaagtggggagagaaagaccaaaaatactattttattcaaaaAGATCGGAAGAGCAC
>chr3_46326427_46326428_rs35053103_G
ACGCTCTTCCGATCTtttgttcagttccactaggtccgtgcgggttatatactggtgccctgagcagcaacagaatcaggctctcaacaagtgtcatccGaacatgggactttgaggacatgaacgaagaaggtctgctggagcagaggaacagaaattgacaaggtgaacagggaccctgggacAGATCGGAAGAGCAC
>chr3_46326427_46326428_rs35053103_A
ACGCTCTTCCGATCTtttgttcagttccactaggtccgtgcgggttatatactggtgccctgagcagcaacagaatcaggctctcaacaagtgtcatccAaacatgggactttgaggacatgaacgaagaaggtctgctggagcagaggaacagaaattgacaaggtgaacagggaccctgggacAGATCGGAAGAGCAC
>chr3_46326970_46326971_rs2888524_T
ACGCTCTTCCGATCTtagtggaaagttacagttaaaagtggttatctcttgtgggcagaggcaggggtcacaaggtgctgggtggggaaatcatgagacTctttttctgggacaggagtgtcacaaggtcaattgatcagttggggtggggcaggaacaaatcgcaatggtggaatgtcatcactAGATCGGAAGAGCAC
>chr3_46326970_46326971_rs2888524_C
ACGCTCTTCCGATCTtagtggaaagttacagttaaaagtggttatctcttgtgggcagaggcaggggtcacaaggtgctgggtggggaaatcatgagacCctttttctgggacaggagtgtcacaaggtcaattgatcagttggggtggggcaggaacaaatcgcaatggtggaatgtcatcactAGATCGGAAGAGCAC
>chr3_46327199_46327200_rs140295517_A
ACGCTCTTCCGATCTggatgtatagtgcagctcacaggggatatgatggcttaggttgggctcagagacctgacattcctatctttttatattaataagAaaaacaaaacaaaatagtggttaagtgttggggcagcaaaaattttttggggtggtatgtagagataaggggcaatgtttctcagAGATCGGAAGAGCAC
>chr3_46327199_46327200_rs140295517_G
ACGCTCTTCCGATCTggatgtatagtgcagctcacaggggatatgatggcttaggttgggctcagagacctgacattcctatctttttatattaataagGaaaacaaaacaaaatagtggttaagtgttggggcagcaaaaattttttggggtggtatgtagagataaggggcaatgtttctcagAGATCGGAAGAGCAC
>chr3_46328624_46328625_rs62244846_C
ACGCTCTTCCGATCTgcttccttggaagtagagcagctttaagaagagtttttatgaagaaggcattaataatggaggaccctcgtatagtgaggaaacCtctttcaggccatataacagaatggaggtggagaatatggaaggcatatttagagtcagtataaatactgacacacaatccttttAGATCGGAAGAGCAC
>chr3_46328624_46328625_rs62244846_T
ACGCTCTTCCGATCTgcttccttggaagtagagcagctttaagaagagtttttatgaagaaggcattaataatggaggaccctcgtatagtgaggaaacTtctttcaggccatataacagaatggaggtggagaatatggaaggcatatttagagtcagtataaatactgacacacaatccttttAGATCGGAAGAGCAC
>chr3_46329313_46329314_rs36076592_G
ACGCTCTTCCGATCTagccagcctaaaacagtaaggtcaatctgtttagacagaaaggctgcagggcactgtccaagctcttgtgtaaggattctgaccGcacagccttgtactttggctgtgtgtaatgaaaagggttgggatgagttagggagagctagtgtgggagtagcttctagggctgtAGATCGGAAGAGCAC
>chr3_46329313_46329314_rs36076592_A
ACGCTCTTCCGATCTagccagcctaaaacagtaaggtcaatctgtttagacagaaaggctgcagggcactgtccaagctcttgtgtaaggattctgaccAcacagccttgtactttggctgtgtgtaatgaaaagggttgggatgagttagggagagctagtgtgggagtagcttctagggctgtAGATCGGAAGAGCAC
>chr3_46330090_46330091_rs138940209_G
ACGCTCTTCCGATCTgggttgtggagggaggtattgaggataggagagtatatgggtttggcaccacagagtggataggcaagacaatttggttgataaGctgaagatcctggacaggctttagtcccttcaaagcctgttgtgggatgggatactggcattgagcaggataagggtaattaggtAGATCGGAAGAGCAC
>chr3_46330090_46330091_rs138940209_A
ACGCTCTTCCGATCTgggttgtggagggaggtattgaggataggagagtatatgggtttggcaccacagagtggataggcaagacaatttggttgataaActgaagatcctggacaggctttagtcccttcaaagcctgttgtgggatgggatactggcattgagcaggataagggtaattaggtAGATCGGAAGAGCAC
>chr3_46330302_46330303_rs142039684_T
ACGCTCTTCCGATCTgagtagaggtatcccatacttgtgggttaagatagggagtcaggaggggaggttgtgaaggaggctttgaactggggaaaagggTggcaatgaggtgtggctgtagcccaggaatagtcagggaagcagataatttagttaaaatgtctcaatttaataagggagctgggAGATCGGAAGAGCAC
>chr3_46330302_46330303_rs142039684_C
ACGCTCTTCCGATCTgagtagaggtatcccatacttgtgggttaagatagggagtcaggaggggaggttgtgaaggaggctttgaactggggaaaagggCggcaatgaggtgtggctgtagcccaggaatagtcagggaagcagataatttagttaaaatgtctcaatttaataagggagctgggAGATCGGAAGAGCAC
>chr3_46330813_46330814_rs62244848_G
ACGCTCTTCCGATCTtgggagtggctgacgggcaagttggacagtccgatttccaatgcggtcccacacagatgggatacagtttaggaggaatcctggGctgtaggcattccttggcccagtggccagatttctagcacttgaagcaagatcctggaggaatgcctgaccacagtggtttaggtAGATCGGAAGAGCAC
>chr3_46330813_46330814_rs62244848_C
ACGCTCTTCCGATCTtgggagtggctgacgggcaagttggacagtccgatttccaatgcggtcccacacagatgggatacagtttaggaggaatcctggCctgtaggcattccttggcccagtggccagatttctagcacttgaagcaagatcctggaggaatgcctgaccacagtggtttaggtAGATCGGAAGAGCAC
>chr3_46330887_46330888_rs35438577_A
ACGCTCTTCCGATCTggaatcctgggctgtaggcattccttggcccagtggccagatttctagcacttgaagcaagatcctggaggaatgcctgaccacAgtggtttaggtgttttgaagttcttgtgtgctggagatgtggctgaggtttttctcacagcagaggcaagtaattgcaactcagaAGATCGGAAGAGCAC
>chr3_46330887_46330888_rs35438577_T
ACGCTCTTCCGATCTggaatcctgggctgtaggcattccttggcccagtggccagatttctagcacttgaagcaagatcctggaggaatgcctgaccacTgtggtttaggtgttttgaagttcttgtgtgctggagatgtggctgaggtttttctcacagcagaggcaagtaattgcaactcagaAGATCGGAAGAGCAC
>chr3_46332445_46332446_rs112962863_C
ACGCTCTTCCGATCTaggacaggggactggtctccagaaggagttcccgagtcctggatcttcagcaccaaatgtcatgtgcatccatgtgaagagagtCcaccaacaggctttgtgttatcaataaagctttttaatcaccttggtgcaggtgggctgagtctgaaaaaggagtcagcaaagagAGATCGGAAGAGCAC
>chr3_46332445_46332446_rs112962863_T
ACGCTCTTCCGATCTaggacaggggactggtctccagaaggagttcccgagtcctggatcttcagcaccaaatgtcatgtgcatccatgtgaagagagtTcaccaacaggctttgtgttatcaataaagctttttaatcaccttggtgcaggtgggctgagtctgaaaaaggagtcagcaaagagAGATCGGAAGAGCAC
>chr3_46333162_46333163_rs34709208_G
ACGCTCTTCCGATCTaaattggaaagaatttgttgtcctactcacagctccaattgaatataaaaaacaggagagggaggataaaaattggcctataccGcctcctccagatgcagaaacatctgtaccatctccttcagtggcagaaatagagatcccagtacaaagaattttatgctctgctgAGATCGGAAGAGCAC
>chr3_46333162_46333163_rs34709208_A
ACGCTCTTCCGATCTaaattggaaagaatttgttgtcctactcacagctccaattgaatataaaaaacaggagagggaggataaaaattggcctataccAcctcctccagatgcagaaacatctgtaccatctccttcagtggcagaaatagagatcccagtacaaagaattttatgctctgctgAGATCGGAAGAGCAC
>chr3_46333307_46333308_rs113098443_A
ACGCTCTTCCGATCTgtacaaagaattttatgctctgctgtcatagctggagagcccttaggaccttgtgcttttcctatttctgtaaggcctgatccaAataatccacagcagtttattcatgaacactctccactagaatttaagttgttgaaggaattaaaaactagtgtggtcaataatggAGATCGGAAGAGCAC
>chr3_46333307_46333308_rs113098443_C
ACGCTCTTCCGATCTgtacaaagaattttatgctctgctgtcatagctggagagcccttaggaccttgtgcttttcctatttctgtaaggcctgatccaCataatccacagcagtttattcatgaacactctccactagaatttaagttgttgaaggaattaaaaactagtgtggtcaataatggAGATCGGAAGAGCAC
>chr3_46334064_46334065_rs140610938_A
ACGCTCTTCCGATCTcttggagctttcagtgacctgagattgcaccactgcactacagcctgggcaacagagcaagactccatctaaaaaaagaagaagAaggagagctcttaacctgctcagtaatgcaaaatcggcaaggcaatcaggtgtatgtttataaaaagataagaaaaaggcattagAGATCGGAAGAGCAC
>chr3_46334064_46334065_rs140610938_G
ACGCTCTTCCGATCTcttggagctttcagtgacctgagattgcaccactgcactacagcctgggcaacagagcaagactccatctaaaaaaagaagaagGaggagagctcttaacctgctcagtaatgcaaaatcggcaaggcaatcaggtgtatgtttataaaaagataagaaaaaggcattagAGATCGGAAGAGCAC
>chr3_46334166_46334167_rs79509816_G
ACGCTCTTCCGATCTgctcagtaatgcaaaatcggcaaggcaatcaggtgtatgtttataaaaagataagaaaaaggcattagaagccaaaaccacgtgGccaagcaggcagtgggcaggagaaaatgctcagaggcagaaaagctcacagcgacaaagccaacaaggtctgcccaggacggcagAGATCGGAAGAGCAC
>chr3_46334166_46334167_rs79509816_A
ACGCTCTTCCGATCTgctcagtaatgcaaaatcggcaaggcaatcaggtgtatgtttataaaaagataagaaaaaggcattagaagccaaaaccacgtgAccaagcaggcagtgggcaggagaaaatgctcagaggcagaaaagctcacagcgacaaagccaacaaggtctgcccaggacggcagAGATCGGAAGAGCAC
>chr3_46334246_46334247_rs34024447_C
ACGCTCTTCCGATCTcgtggccaagcaggcagtgggcaggagaaaatgctcagaggcagaaaagctcacagcgacaaagccaacaaggtctgcccaggaCggcagcatccctctggcaaaggagcaagggagcagcacagacacaggcaaagcctaaacaagtacaatgtggccacctcccaggaAGATCGGAAGAGCAC
>chr3_46334246_46334247_rs34024447_T
ACGCTCTTCCGATCTcgtggccaagcaggcagtgggcaggagaaaatgctcagaggcagaaaagctcacagcgacaaagccaacaaggtctgcccaggaTggcagcatccctctggcaaaggagcaagggagcagcacagacacaggcaaagcctaaacaagtacaatgtggccacctcccaggaAGATCGGAAGAGCAC
>chr3_46334678_46334679_rs34106161_C
ACGCTCTTCCGATCTgtaaaaccacacattacgctttaaagaagaaatttaaacctaattaaatgatatttgttaaattagaaggtaaaaatgttgtgcCctgttgggaacaggcccccaaatctggccataaactggccccaaaacaggccataaacaaaatctctgcagcaccatgacatgttAGATCGGAAGAGCAC
>chr3_46334678_46334679_rs34106161_T
ACGCTCTTCCGATCTgtaaaaccacacattacgctttaaagaagaaatttaaacctaattaaatgatatttgttaaattagaaggtaaaaatgttgtgcTctgttgggaacaggcccccaaatctggccataaactggccccaaaacaggccataaacaaaatctctgcagcaccatgacatgttAGATCGGAAGAGCAC
>chr3_46335514_46335515_rs71615445_C
ACGCTCTTCCGATCTagcacatggttaaagtatattatttaagtctctccttctagatatgctttcagattttctttttaaacttcttgttacttatttCagctttccatattgataattaatgcagtcaattgctcagttatgactgtgatatcatcaggattcctttaagtaaaaggcaattcAGATCGGAAGAGCAC
>chr3_46335514_46335515_rs71615445_T
ACGCTCTTCCGATCTagcacatggttaaagtatattatttaagtctctccttctagatatgctttcagattttctttttaaacttcttgttacttatttTagctttccatattgataattaatgcagtcaattgctcagttatgactgtgatatcatcaggattcctttaagtaaaaggcaattcAGATCGGAAGAGCAC
>chr3_46336534_46336535_rs2097282_C
ACGCTCTTCCGATCTgaatggagtagaattgacagtctagaaataaaaccttatatatatggtcaatttatttctttatgtattctgtcatccagaataCataaagaacaccttcaactcaataacaacaataccaacaagggtgccaagaccaatcaatggaggaaataatagtcttttcaagaAGATCGGAAGAGCAC
>chr3_46336534_46336535_rs2097282_T
ACGCTCTTCCGATCTgaatggagtagaattgacagtctagaaataaaaccttatatatatggtcaatttatttctttatgtattctgtcatccagaataTataaagaacaccttcaactcaataacaacaataccaacaagggtgccaagaccaatcaatggaggaaataatagtcttttcaagaAGATCGGAAGAGCAC
>chr3_46336892_46336893_rs34354138_G
ACGCTCTTCCGATCTgtgcagtggcatgatctcagctcactgcaagctccacttcctgagttcacgccattctccttcctcagcctcctgagtagctggGactacaggcatctgggtaatttttttgtatttttagtggagatggagtttcaccatgttagccaggatggtctcaatctcttgacAGATCGGAAGAGCAC
>chr3_46336892_46336893_rs34354138_T
ACGCTCTTCCGATCTgtgcagtggcatgatctcagctcactgcaagctccacttcctgagttcacgccattctccttcctcagcctcctgagtagctggTactacaggcatctgggtaatttttttgtatttttagtggagatggagtttcaccatgttagccaggatggtctcaatctcttgacAGATCGGAAGAGCAC
>chr3_46340281_46340282_rs71327054_C
ACGCTCTTCCGATCTgtgaagggggaggtgttacacacttttaaacaaccagatcttgtgagaactcactcactatcatgagaacagcaagggagaggtCtgcctccatgatccaatcacctcctaccaggctcctcctccaacattggggattatgatttgacatgagatttgggtagggacacAGATCGGAAGAGCAC
>chr3_46340281_46340282_rs71327054_T
ACGCTCTTCCGATCTgtgaagggggaggtgttacacacttttaaacaaccagatcttgtgagaactcactcactatcatgagaacagcaagggagaggtTtgcctccatgatccaatcacctcctaccaggctcctcctccaacattggggattatgatttgacatgagatttgggtagggacacAGATCGGAAGAGCAC
>chr3_46340526_46340527_rs71327055_A
ACGCTCTTCCGATCTgtgcttgcctagtgctggacgtgacaggagggtgtgagtaaaagaggcaatggagtgataggtacagggtttctttttggggtgAtgaaaatattataaaattagattgtggttatagttgtataactcttgaatatcctaaaaatatattgaattttccatttccatttAGATCGGAAGAGCAC
>chr3_46340526_46340527_rs71327055_C
ACGCTCTTCCGATCTgtgcttgcctagtgctggacgtgacaggagggtgtgagtaaaagaggcaatggagtgataggtacagggtttctttttggggtgCtgaaaatattataaaattagattgtggttatagttgtataactcttgaatatcctaaaaatatattgaattttccatttccatttAGATCGGAAGAGCAC
>chr3_46342121_46342122_rs36052732_C
ACGCTCTTCCGATCTtgctgggattacaggcatgagccaccgtgcctggcctaccatgaatatttttttaaaggtagcatccagaattaataatcttctCcaacaaatttcattagtagtcagggaactgcaaattaaaatcaaagtaaaatactactttccactcattagactaaaatccattcAGATCGGAAGAGCAC
>chr3_46342121_46342122_rs36052732_G
ACGCTCTTCCGATCTtgctgggattacaggcatgagccaccgtgcctggcctaccatgaatatttttttaaaggtagcatccagaattaataatcttctGcaacaaatttcattagtagtcagggaactgcaaattaaaatcaaagtaaaatactactttccactcattagactaaaatccattcAGATCGGAAGAGCAC
>chr3_46343056_46343057_rs17765264_T
ACGCTCTTCCGATCTgttctttgacctagtactcctacttttaggaatttgcccaaaagggacaattatactactgggataaatctttgaatcataaagTaagttgtaaatggtacaagcagtatgtcttatttttatttaaagcacattaacaatattacacatatagtaaaaaataaataaatAGATCGGAAGAGCAC
>chr3_46343056_46343057_rs17765264_A
ACGCTCTTCCGATCTgttctttgacctagtactcctacttttaggaatttgcccaaaagggacaattatactactgggataaatctttgaatcataaagAaagttgtaaatggtacaagcagtatgtcttatttttatttaaagcacattaacaatattacacatatagtaaaaaataaataaatAGATCGGAAGAGCAC
>chr3_46344043_46344044_SNP19_C
ACGCTCTTCCGATCTtctctctcctacattgtgttaagttttttaaagagaaggtaagggttaaagagagacatagagagagaaagagagaCagagagagagagagagcggttctacagcaatacaggtatattagaaaaacctgcaaaggtggggaccagcttaatgcAGATCGGAAGAGCAC
>chr3_46344043_46344044_SNP19_CAGAGAGAGAGAGAGAG
ACGCTCTTCCGATCTtctctctcctacattgtgttaagttttttaaagagaaggtaagggttaaagagagacatagagagagaaagagagaCAGAGAGAGAGAGAGAGagagagagagagagagcggttctacagcaatacaggtatattagaaaaacctgcaaaggtggggaccagcttaatgcAGATCGGAAGAGCAC
>chr3_46344147_46344148_rs62242985_G
ACGCTCTTCCGATCTttctacagcaatacaggtatattagaaaaacctgcaaaggtggggaccagcttaatgccagagccccccactgcttataggctgGggtacttataggtctgggggtacttataggcctgggtgggtggggtctgagcagtatggcttgctgcccaagaagatgttgataaAGATCGGAAGAGCAC
>chr3_46344147_46344148_rs62242985_A
ACGCTCTTCCGATCTttctacagcaatacaggtatattagaaaaacctgcaaaggtggggaccagcttaatgccagagccccccactgcttataggctgAggtacttataggtctgggggtacttataggcctgggtgggtggggtctgagcagtatggcttgctgcccaagaagatgttgataaAGATCGGAAGAGCAC
>chr3_46344641_46344642_rs7427952_A
ACGCTCTTCCGATCTtaaagacatacctgagactgggtaatttataaagagaaaagaggtttaatggactcacaattccacatggctggaggcctcacaAtcatgagggaggcaaaggaggagcaaaggcacgtcttacatggtggtaggcaagagaacgtgtgcaggggaactgccctttataaAGATCGGAAGAGCAC
>chr3_46344641_46344642_rs7427952_G
ACGCTCTTCCGATCTtaaagacatacctgagactgggtaatttataaagagaaaagaggtttaatggactcacaattccacatggctggaggcctcacaGtcatgagggaggcaaaggaggagcaaaggcacgtcttacatggtggtaggcaagagaacgtgtgcaggggaactgccctttataaAGATCGGAAGAGCAC
>chr3_46345366_46345367_rs35881901_A
ACGCTCTTCCGATCTatttttctatggtaaatgcatttttattgaggtggaattcacataacatgaaatgaaaaatttagtggcatttattatattcacAatattgtacaaccactagctctacttccaaaacattttcatcactccaaaataaaaccttgtacccattaagcagttactccccaAGATCGGAAGAGCAC
>chr3_46345366_46345367_rs35881901_T
ACGCTCTTCCGATCTatttttctatggtaaatgcatttttattgaggtggaattcacataacatgaaatgaaaaatttagtggcatttattatattcacTatattgtacaaccactagctctacttccaaaacattttcatcactccaaaataaaaccttgtacccattaagcagttactccccaAGATCGGAAGAGCAC
>chr3_46345801_46345802_rs6785981_G
ACGCTCTTCCGATCTtgaatagtgctgctatgtatatttgtgtacaagaatttggttacctattttcaattcttttatgtatatatctaagatgaaattGcagggttatatgctaatcctatgtttagcatttttttttaggaaccattaaactgttttccaaatctgatgccccattttatattAGATCGGAAGAGCAC
>chr3_46345801_46345802_rs6785981_T
ACGCTCTTCCGATCTtgaatagtgctgctatgtatatttgtgtacaagaatttggttacctattttcaattcttttatgtatatatctaagatgaaattTcagggttatatgctaatcctatgtttagcatttttttttaggaaccattaaactgttttccaaatctgatgccccattttatattAGATCGGAAGAGCAC
>chr3_46346697_46346698_rs2097284_T
ACGCTCTTCCGATCTttctattccattgatctacatgtctatccttgtatcagtatcacactatcttgattactgtagatttgtagtaagttttgaaacTagaaagtgtgagtactgcaatattcttctttttcttttttaaagattgtcagggcctcttgcaatttaatagggatatgaggattAGATCGGAAGAGCAC
>chr3_46346697_46346698_rs2097284_C
ACGCTCTTCCGATCTttctattccattgatctacatgtctatccttgtatcagtatcacactatcttgattactgtagatttgtagtaagttttgaaacCagaaagtgtgagtactgcaatattcttctttttcttttttaaagattgtcagggcctcttgcaatttaatagggatatgaggattAGATCGGAAGAGCAC
>chr3_46347209_46347210_rs146375688_C
ACGCTCTTCCGATCTagttggggagaccctaacctagaagcactagaggaattaaagacacaaacacagaaatatagaggtgtaaagtgggaaatcaggCgtctcacagccttcagagctgagagcttcaaacagagatttacccacatatttattaacagcaagccagtcattagcattgtttcAGATCGGAAGAGCAC
>chr3_46347209_46347210_rs146375688_T
ACGCTCTTCCGATCTagttggggagaccctaacctagaagcactagaggaattaaagacacaaacacagaaatatagaggtgtaaagtgggaaatcaggTgtctcacagccttcagagctgagagcttcaaacagagatttacccacatatttattaacagcaagccagtcattagcattgtttcAGATCGGAAGAGCAC
>chr3_46347675_46347676_rs34448949_A
ACGCTCTTCCGATCTgccagattttggggggcctgttcccaacaatcttataccttgcaattttgctgaatttgcttgttaactttgatagtttttttgAggattatttgggattttctacatatcatgtcatctgtgaataaagatagttttgcttctttctttctcatttggatgccttttatAGATCGGAAGAGCAC
>chr3_46347675_46347676_rs34448949_T
ACGCTCTTCCGATCTgccagattttggggggcctgttcccaacaatcttataccttgcaattttgctgaatttgcttgttaactttgatagtttttttgTggattatttgggattttctacatatcatgtcatctgtgaataaagatagttttgcttctttctttctcatttggatgccttttatAGATCGGAAGAGCAC
>chr3_46348056_46348057_rs35601704_G
ACGCTCTTCCGATCTatataaagggtatttaatttgtcaaatgctttttctgtgtcagttgagattatcatgtgagattttttttccttcattctattaGtgttgatgttacattggttgattttttatgttgtactacatttgcattctttatataaatttcacttggtcatggtgtataacccAGATCGGAAGAGCAC
>chr3_46348056_46348057_rs35601704_A
ACGCTCTTCCGATCTatataaagggtatttaatttgtcaaatgctttttctgtgtcagttgagattatcatgtgagattttttttccttcattctattaAtgttgatgttacattggttgattttttatgttgtactacatttgcattctttatataaatttcacttggtcatggtgtataacccAGATCGGAAGAGCAC
>chr3_46348158_46348159_rs35413141_G
ACGCTCTTCCGATCTttgattttttatgttgtactacatttgcattctttatataaatttcacttggtcatggtgtataacccttttaatatgccattgGatttagtttgctagtattttgtttagagtttttgcatctatattcataagcaatatcagtccacaggttttttgtggtttatttgAGATCGGAAGAGCAC
>chr3_46348158_46348159_rs35413141_A
ACGCTCTTCCGATCTttgattttttatgttgtactacatttgcattctttatataaatttcacttggtcatggtgtataacccttttaatatgccattgAatttagtttgctagtattttgtttagagtttttgcatctatattcataagcaatatcagtccacaggttttttgtggtttatttgAGATCGGAAGAGCAC
>chr3_46348254_46348255_rs34363105_C
ACGCTCTTCCGATCTtagtattttgtttagagtttttgcatctatattcataagcaatatcagtccacaggttttttgtggtttatttgtctggctttgCtataatggtaatgctgtcttcttagaatgaatgagggagtgttttctcctctttcattttttaaacgtttgagaaggagtgatatAGATCGGAAGAGCAC
>chr3_46348254_46348255_rs34363105_T
ACGCTCTTCCGATCTtagtattttgtttagagtttttgcatctatattcataagcaatatcagtccacaggttttttgtggtttatttgtctggctttgTtataatggtaatgctgtcttcttagaatgaatgagggagtgttttctcctctttcattttttaaacgtttgagaaggagtgatatAGATCGGAAGAGCAC
>chr3_46349899_46349900_rs6441972_A
ACGCTCTTCCGATCTtttctgtgggcatcatattggtccagatcatgtttaaccagaattgaagatgtaaaatcctagaactcactaatctattttagtAggtcacaggaagcatgcaaaccataaaaaccgcaatgaaccaaaagcatctgtgttgacaagaggcaagaatttctctattttctAGATCGGAAGAGCAC
>chr3_46349899_46349900_rs6441972_G
ACGCTCTTCCGATCTtttctgtgggcatcatattggtccagatcatgtttaaccagaattgaagatgtaaaatcctagaactcactaatctattttagtGggtcacaggaagcatgcaaaccataaaaaccgcaatgaaccaaaagcatctgtgttgacaagaggcaagaatttctctattttctAGATCGGAAGAGCAC
>chr3_46350157_46350158_rs35943069_T
ACGCTCTTCCGATCTttctgtcttcttgccccaccaccaattctctctagctatgctttctctcacatgttcttgccatccatggagtggcagagaggtTctgagtacaactctaactttcagtttcaatggcctaatccccaactcaactgctgaccttgagtgtaaaaataaacaagatcttaAGATCGGAAGAGCAC
>chr3_46350157_46350158_rs35943069_G
ACGCTCTTCCGATCTttctgtcttcttgccccaccaccaattctctctagctatgctttctctcacatgttcttgccatccatggagtggcagagaggtGctgagtacaactctaactttcagtttcaatggcctaatccccaactcaactgctgaccttgagtgtaaaaataaacaagatcttaAGATCGGAAGAGCAC
>chr3_46350598_46350599_rs1894387_G
ACGCTCTTCCGATCTatgggtagatacagaattctcaaactcatgaaaaaacatcctttttaactctctccgtgtgcataaagaattctaagatgtactGatcaagattcccaattttctaactatctattaatatatggacgaggtaagaagaaagttgcaagaaaaaaatttgtttgacttgaAGATCGGAAGAGCAC
>chr3_46350598_46350599_rs1894387_T
ACGCTCTTCCGATCTatgggtagatacagaattctcaaactcatgaaaaaacatcctttttaactctctccgtgtgcataaagaattctaagatgtactTatcaagattcccaattttctaactatctattaatatatggacgaggtaagaagaaagttgcaagaaaaaaatttgtttgacttgaAGATCGGAAGAGCAC
>chr3_46350640_46350641_rs1894388_C
ACGCTCTTCCGATCTttttaactctctccgtgtgcataaagaattctaagatgtactgatcaagattcccaattttctaactatctattaatatatggaCgaggtaagaagaaagttgcaagaaaaaaatttgtttgacttgacggttgtgtggttatttgccacactcccccagatccactctgAGATCGGAAGAGCAC
>chr3_46350640_46350641_rs1894388_T
ACGCTCTTCCGATCTttttaactctctccgtgtgcataaagaattctaagatgtactgatcaagattcccaattttctaactatctattaatatatggaTgaggtaagaagaaagttgcaagaaaaaaatttgtttgacttgacggttgtgtggttatttgccacactcccccagatccactctgAGATCGGAAGAGCAC
>chr3_46351485_46351486_rs34473395_C
ACGCTCTTCCGATCTcgttttgtctttgtaagtctatatcctgcttttagacaaataaagggagggaaaagagctttccttcatctgcttcttaattgcCttcagctcaacaatccttatgcaaaagaggtacattttagggtgtcaaattctggtctcccacaaagcatagggatgacagaccaAGATCGGAAGAGCAC
>chr3_46351485_46351486_rs34473395_T
ACGCTCTTCCGATCTcgttttgtctttgtaagtctatatcctgcttttagacaaataaagggagggaaaagagctttccttcatctgcttcttaattgcTttcagctcaacaatccttatgcaaaagaggtacattttagggtgtcaaattctggtctcccacaaagcatagggatgacagaccaAGATCGGAAGAGCAC
>chr3_46352928_46352929_rs3918358_C
ACGCTCTTCCGATCTcattgcaaaatttacattatcttttaacaaaacgtctttccaaggaggggcatttaaaataactgaggttcttcttgctaaggaCgttcctgacacaagagataatttagcatttccttttcattaaaaagtttgaaatcctgtaatttgtgataatgtggatgaacctaAGATCGGAAGAGCAC
>chr3_46352928_46352929_rs3918358_A
ACGCTCTTCCGATCTcattgcaaaatttacattatcttttaacaaaacgtctttccaaggaggggcatttaaaataactgaggttcttcttgctaaggaAgttcctgacacaagagataatttagcatttccttttcattaaaaagtttgaaatcctgtaatttgtgataatgtggatgaacctaAGATCGGAAGAGCAC
>chr3_46353822_46353823_rs3749461_A
ACGCTCTTCCGATCTataccctttattctctggaacatgaaacattctgttgtgctcatatcatgcaaattatcactagtaggagagcagagagtggaaAtgttccaggtataaagacccacaagataaagaagctcagagtcgttagaaacaggagcagatgtacagggtttgcctgactcacaAGATCGGAAGAGCAC
>chr3_46353822_46353823_rs3749461_G
ACGCTCTTCCGATCTataccctttattctctggaacatgaaacattctgttgtgctcatatcatgcaaattatcactagtaggagagcagagagtggaaGtgttccaggtataaagacccacaagataaagaagctcagagtcgttagaaacaggagcagatgtacagggtttgcctgactcacaAGATCGGAAGAGCAC
>chr3_46355949_46355950_rs3092961_A
ACGCTCTTCCGATCTgccccagattacactgcctataaggattcaaatccaggtttgtttggctccaaaaactggctcctaattttcagaaggagaagcAacccagggcaatgcccaattttgcttcttaggcaatggaggaatccacaatcggaaggagttttcagcagtgccccatttggggtAGATCGGAAGAGCAC
>chr3_46355949_46355950_rs3092961_G
ACGCTCTTCCGATCTgccccagattacactgcctataaggattcaaatccaggtttgtttggctccaaaaactggctcctaattttcagaaggagaagcGacccagggcaatgcccaattttgcttcttaggcaatggaggaatccacaatcggaaggagttttcagcagtgccccatttggggtAGATCGGAAGAGCAC
>chr3_46356873_46356874_rs3918365_A
ACGCTCTTCCGATCTacgcctatagtcccatctactcaggaggctgaggcaggagaatcacttgaacccaggaggtggaggttgcagtgagctgagatcAtggccactgcactatagcctggagacacagcgagactccgtctccaaaaaaaaaaaaaaaagaaggcagaaggtgaatagttcaaAGATCGGAAGAGCAC
>chr3_46356873_46356874_rs3918365_G
ACGCTCTTCCGATCTacgcctatagtcccatctactcaggaggctgaggcaggagaatcacttgaacccaggaggtggaggttgcagtgagctgagatcGtggccactgcactatagcctggagacacagcgagactccgtctccaaaaaaaaaaaaaaaagaaggcagaaggtgaatagttcaaAGATCGGAAGAGCAC
>chr3_46358307_46358308_rs1799865_T
ACGCTCTTCCGATCTtcgaaacgagaagaagaggcatagggcagtgagagtcatcttcaccatcatgattgtttactttctcttctggactccctataaTattgtcattctcctgaacaccttccaggaattcttcggcctgagtaactgtgaaagcaccagtcaactggaccaagccacgcaggAGATCGGAAGAGCAC
>chr3_46358307_46358308_rs1799865_C
ACGCTCTTCCGATCTtcgaaacgagaagaagaggcatagggcagtgagagtcatcttcaccatcatgattgtttactttctcttctggactccctataaCattgtcattctcctgaacaccttccaggaattcttcggcctgagtaactgtgaaagcaccagtcaactggaccaagccacgcaggAGATCGGAAGAGCAC
>chr3_46359541_46359542_rs3138042_A
ACGCTCTTCCGATCTatgagaagggggtggagaatgatgagttccttcaccaggagcaaaggacggggatcgtgtggaaccactgcagaactatttccgAaatcaactaagtggagagagccaggaaggctgcatcagaacccagtaaagcttcttgtctggatctgagctggtttgttttgtgcAGATCGGAAGAGCAC
>chr3_46359541_46359542_rs3138042_G
ACGCTCTTCCGATCTatgagaagggggtggagaatgatgagttccttcaccaggagcaaaggacggggatcgtgtggaaccactgcagaactatttccgGaatcaactaagtggagagagccaggaaggctgcatcagaacccagtaaagcttcttgtctggatctgagctggtttgttttgtgcAGATCGGAAGAGCAC
>chr3_46360940_46360941_rs11575062_A
ACGCTCTTCCGATCTatgaaatgtaaatactgtttttaacaactatgatttggaaaataaatcaatgctataactatgttgataaaagatttaaaaacaActggctgtttttttacactgtggtgtggaagattgtgttgtgttcacaacttttcacttcttcccctgtgtgattacacacacctAGATCGGAAGAGCAC
>chr3_46360940_46360941_rs11575062_T
ACGCTCTTCCGATCTatgaaatgtaaatactgtttttaacaactatgatttggaaaataaatcaatgctataactatgttgataaaagatttaaaaacaTctggctgtttttttacactgtggtgtggaagattgtgttgtgttcacaacttttcacttcttcccctgtgtgattacacacacctAGATCGGAAGAGCAC
>chr3_46361136_46361137_rs762789_G
ACGCTCTTCCGATCTccctacaggccacacaccccacgccctccaccactggctctgctgctggaatgtgagcagaagtgacatctgcctcatccaagcGgagcctcttgctcagccacaggaaggcccattccagatcacacccgtcagcccgtgcgccctggtgaatgagaagacacagggagAGATCGGAAGAGCAC
>chr3_46361136_46361137_rs762789_A
ACGCTCTTCCGATCTccctacaggccacacaccccacgccctccaccactggctctgctgctggaatgtgagcagaagtgacatctgcctcatccaagcAgagcctcttgctcagccacaggaaggcccattccagatcacacccgtcagcccgtgcgccctggtgaatgagaagacacagggagAGATCGGAAGAGCAC
>chr3_46361154_46361155_rs71327057_A
ACGCTCTTCCGATCTccacgccctccaccactggctctgctgctggaatgtgagcagaagtgacatctgcctcatccaagcggagcctcttgctcagccAcaggaaggcccattccagatcacacccgtcagcccgtgcgccctggtgaatgagaagacacagggagctgcagccacatataacaAGATCGGAAGAGCAC
>chr3_46361154_46361155_rs71327057_C
ACGCTCTTCCGATCTccacgccctccaccactggctctgctgctggaatgtgagcagaagtgacatctgcctcatccaagcggagcctcttgctcagccCcaggaaggcccattccagatcacacccgtcagcccgtgcgccctggtgaatgagaagacacagggagctgcagccacatataacaAGATCGGAAGAGCAC
>chr3_46361243_46361244_rs34041956_G
ACGCTCTTCCGATCTaaggcccattccagatcacacccgtcagcccgtgcgccctggtgaatgagaagacacagggagctgcagccacatataacatgaGcaagaagtctgtgtttgctgtgataagccactgagttttaggggttgtttgttaagaagcacaaaaaccgattaagacatgtggtAGATCGGAAGAGCAC
>chr3_46361243_46361244_rs34041956_A
ACGCTCTTCCGATCTaaggcccattccagatcacacccgtcagcccgtgcgccctggtgaatgagaagacacagggagctgcagccacatataacatgaAcaagaagtctgtgtttgctgtgataagccactgagttttaggggttgtttgttaagaagcacaaaaaccgattaagacatgtggtAGATCGGAAGAGCAC
>chr3_46361749_46361750_rs3918368_G
ACGCTCTTCCGATCTaagaaactgccatttaaaaattgccagccatccgggaggctgaggcaggagaatggcatgaatccaggaggcggagcttgcagtGagccgagatcgggccactgcactccagcctgggcaacagagccagactccatctcaaaaaaaaaaaaaatgccaaccatctctctAGATCGGAAGAGCAC
>chr3_46361749_46361750_rs3918368_A
ACGCTCTTCCGATCTaagaaactgccatttaaaaattgccagccatccgggaggctgaggcaggagaatggcatgaatccaggaggcggagcttgcagtAagccgagatcgggccactgcactccagcctgggcaacagagccagactccatctcaaaaaaaaaaaaaatgccaaccatctctctAGATCGGAAGAGCAC
>chr3_46361824_46361825_rs6441973_A
ACGCTCTTCCGATCTgcttgcagtgagccgagatcgggccactgcactccagcctgggcaacagagccagactccatctcaaaaaaaaaaaaaatgccaAccatctctctttctaaagtggaatcctcaagtctcgtttattctggggacatttgagtaggctgttcgagttaagcaggtggaagAGATCGGAAGAGCAC
>chr3_46361824_46361825_rs6441973_G
ACGCTCTTCCGATCTgcttgcagtgagccgagatcgggccactgcactccagcctgggcaacagagccagactccatctcaaaaaaaaaaaaaatgccaGccatctctctttctaaagtggaatcctcaagtctcgtttattctggggacatttgagtaggctgttcgagttaagcaggtggaagAGATCGGAAGAGCAC
>chr3_46361977_46361978_rs3092959_G
ACGCTCTTCCGATCTagttaagcaggtggaagatgatgatccctcatcatcattctgagggatgagtgtctgaagactttttggtaaggaagggtcttgGcatagcccaccccatgccacctcccttgatctgtgatatccccagcagctggggaggttggagcattttgcaaagaggccccgaaAGATCGGAAGAGCAC
>chr3_46361977_46361978_rs3092959_A
ACGCTCTTCCGATCTagttaagcaggtggaagatgatgatccctcatcatcattctgagggatgagtgtctgaagactttttggtaaggaagggtcttgAcatagcccaccccatgccacctcccttgatctgtgatatccccagcagctggggaggttggagcattttgcaaagaggccccgaaAGATCGGAAGAGCAC
>chr3_46362190_46362191_rs3092958_G
ACGCTCTTCCGATCTttttgtttttgctcattatgaaaacttccctgacaaattgaaaaggcttcaggtgagattagcccacaggaaaaaccaccaaggGccacccagaggggccacactgtgacagaaggagtatgggctggtgagctgacctctggaagacagtgcatgaattgaggagaagaAGATCGGAAGAGCAC
>chr3_46362190_46362191_rs3092958_A
ACGCTCTTCCGATCTttttgtttttgctcattatgaaaacttccctgacaaattgaaaaggcttcaggtgagattagcccacaggaaaaaccaccaaggAccacccagaggggccacactgtgacagaaggagtatgggctggtgagctgacctctggaagacagtgcatgaattgaggagaagaAGATCGGAAGAGCAC
>chr3_46366689_46366690_rs35513549_C
ACGCTCTTCCGATCTtgtggttcatgggctgggaagtgggttaccctgggaaaggtctacaggacagaggcagggatggagacaacagcatggtgagttCccaacccacccacgatgataggtgtctgaggcagaaggtaaagaggctgtcacctggtgggtgtcataagactcaagtgtcattgAGATCGGAAGAGCAC
>chr3_46366689_46366690_rs35513549_A
ACGCTCTTCCGATCTtgtggttcatgggctgggaagtgggttaccctgggaaaggtctacaggacagaggcagggatggagacaacagcatggtgagttAccaacccacccacgatgataggtgtctgaggcagaaggtaaagaggctgtcacctggtgggtgtcataagactcaagtgtcattgAGATCGGAAGAGCAC
>chr3_46367204_46367205_rs71619642_TATC
ACGCTCTTCCGATCTgcttatttaatctctatgaagacagagtggcccttacctctgggtggagcaaaaggcaccttctgaagtgatagggatgttcctTATCatcttgatccggagtggtagttacatgcatgtgtgcatatcaaaactcaccaagctgtaccactaagtgtgttcttcctcaaAGATCGGAAGAGCAC
>chr3_46367204_46367205_rs71619642_T
ACGCTCTTCCGATCTgcttatttaatctctatgaagacagagtggcccttacctctgggtggagcaaaaggcaccttctgaagtgatagggatgttcctTatcttgatccggagtggtagttacatgcatgtgtgcatatcaaaactcaccaagctgtaccactaagtgtgttcttcctcaaAGATCGGAAGAGCAC
>chr3_46367240_46367241_rs2040388_G
ACGCTCTTCCGATCTcctctgggtggagcaaaaggcaccttctgaagtgatagggatgttccttatcatcttgatccggagtggtagttacatgcatgtGtgcatatcaaaactcaccaagctgtaccactaagtgtgttcttcctcaataaaaataataaagaactacacttataaagaattttAGATCGGAAGAGCAC
>chr3_46367240_46367241_rs2040388_A
ACGCTCTTCCGATCTcctctgggtggagcaaaaggcaccttctgaagtgatagggatgttccttatcatcttgatccggagtggtagttacatgcatgtAtgcatatcaaaactcaccaagctgtaccactaagtgtgttcttcctcaataaaaataataaagaactacacttataaagaattttAGATCGGAAGAGCAC
>chr3_46370051_46370052_rs2227010_G
ACGCTCTTCCGATCTagggcatcttgtggctcgggagtagctctctgctgtcttctcagctctgctgacaatacttgagattttcagatgtcaccaaccGccaagagagcttgatatgactgtatatagtatagtcataaagaacctgaacttgaccatatacttatgtcatgtggaaaatttctAGATCGGAAGAGCAC
>chr3_46370051_46370052_rs2227010_A
ACGCTCTTCCGATCTagggcatcttgtggctcgggagtagctctctgctgtcttctcagctctgctgacaatacttgagattttcagatgtcaccaaccAccaagagagcttgatatgactgtatatagtatagtcataaagaacctgaacttgaccatatacttatgtcatgtggaaaatttctAGATCGGAAGAGCAC
>chr3_46370444_46370445_rs1799987_A
ACGCTCTTCCGATCTcagagaacaataatattgggtggtgagcatctgtgtgggggttggggtgggataggggatacggggagagtggagaaaaaggggAcacagggttaatgtgaagtccaggatccccctctacatttaaagttggtttaagttggctttaattaatagcaactcttaagataAGATCGGAAGAGCAC
>chr3_46370444_46370445_rs1799987_G
ACGCTCTTCCGATCTcagagaacaataatattgggtggtgagcatctgtgtgggggttggggtgggataggggatacggggagagtggagaaaaaggggGcacagggttaatgtgaagtccaggatccccctctacatttaaagttggtttaagttggctttaattaatagcaactcttaagataAGATCGGAAGAGCAC
>chr3_46370768_46370769_rs1799988_C
ACGCTCTTCCGATCTttatattttctaacagattctgtgtagtgggatgagcagagaacaaaaacaaaataatccagtgagaaaagcccgtaaataaacCttcagaccagagatctattctctagcttattttaagctcaacttaaaaagaagaactgttctctgattcttttcgccttcaatacAGATCGGAAGAGCAC
>chr3_46370768_46370769_rs1799988_T
ACGCTCTTCCGATCTttatattttctaacagattctgtgtagtgggatgagcagagaacaaaaacaaaataatccagtgagaaaagcccgtaaataaacTttcagaccagagatctattctctagcttattttaagctcaacttaaaaagaagaactgttctctgattcttttcgccttcaatacAGATCGGAAGAGCAC
>chr3_46371843_46371844_rs2856762_C
ACGCTCTTCCGATCTattgtggcaactcagaaactacaaacacaaacttcacagaaaatgtgaggattttacaattggctgttgtcatctatgaccttcCctgggacttgggcacccggccatttcactctgactacatcatgtcaccaaacatctgatggtcttgccttttaattctcttttcgAGATCGGAAGAGCAC
>chr3_46371843_46371844_rs2856762_T
ACGCTCTTCCGATCTattgtggcaactcagaaactacaaacacaaacttcacagaaaatgtgaggattttacaattggctgttgtcatctatgaccttcTctgggacttgggcacccggccatttcactctgactacatcatgtcaccaaacatctgatggtcttgccttttaattctcttttcgAGATCGGAAGAGCAC
>chr3_46374725_46374726_rs17765882_C
ACGCTCTTCCGATCTgtagaaggagacagagctggttgggaagacatggggaggaaggacaaggctagatcatgaagaaccttgacggcattgctccgtCtaagtcatgagctgagcagggagatcctggttggtgttgcagaaggtttactctgtggccaaaggagggtcaggaaggatgagcaAGATCGGAAGAGCAC
>chr3_46374725_46374726_rs17765882_T
ACGCTCTTCCGATCTgtagaaggagacagagctggttgggaagacatggggaggaaggacaaggctagatcatgaagaaccttgacggcattgctccgtTtaagtcatgagctgagcagggagatcctggttggtgttgcagaaggtttactctgtggccaaaggagggtcaggaaggatgagcaAGATCGGAAGAGCAC
>chr3_46375821_46375822_rs746492_G
ACGCTCTTCCGATCTtctccctccctttgaaatgaatataccccttagtgtttgggtatattcatttcaaagggagagagagaggtttttttctgttctGtctcatatgattgtgcacatacttgagactgttttgaatttgggggatggctaaaaccatcatagtacaggtaaggtgagggaatAGATCGGAAGAGCAC
>chr3_46375821_46375822_rs746492_T
ACGCTCTTCCGATCTtctccctccctttgaaatgaatataccccttagtgtttgggtatattcatttcaaagggagagagagaggtttttttctgttctTtctcatatgattgtgcacatacttgagactgttttgaatttgggggatggctaaaaccatcatagtacaggtaaggtgagggaatAGATCGGAAGAGCAC
>chr3_46376851_46376852_rs3087251_A
ACGCTCTTCCGATCTtgctacaggtggaggggacccgtctgggtcacgttcacattttgaacatgctggttttcagtcactgcacactcatctcccagcAcaggtcatgggcagcagatgcaaaagctgcccgtggtcctatttggaggtgcatgaaatgagcagaagacagaacagcttgatctAGATCGGAAGAGCAC
>chr3_46376851_46376852_rs3087251_G
ACGCTCTTCCGATCTtgctacaggtggaggggacccgtctgggtcacgttcacattttgaacatgctggttttcagtcactgcacactcatctcccagcGcaggtcatgggcagcagatgcaaaagctgcccgtggtcctatttggaggtgcatgaaatgagcagaagacagaacagcttgatctAGATCGGAAGAGCAC
>chr3_46377198_46377199_rs3087253_C
ACGCTCTTCCGATCTaaggtatcagcttttgtggctgacatacatgcagtcatgtcaattgctcgtttttccttttccatcttattaaatgtcttccaaCgttagcacgaagaaaagctatttgcagtgttgccagcctttccagagcccgtccccattacctccccaggcccatgcctttactcAGATCGGAAGAGCAC
>chr3_46377198_46377199_rs3087253_T
ACGCTCTTCCGATCTaaggtatcagcttttgtggctgacatacatgcagtcatgtcaattgctcgtttttccttttccatcttattaaatgtcttccaaTgttagcacgaagaaaagctatttgcagtgttgccagcctttccagagcccgtccccattacctccccaggcccatgcctttactcAGATCGGAAGAGCAC
>chr3_46379001_46379002_SNP18_CT
ACGCTCTTCCGATCTtttctctctataatcctgtatatctgatgattgtgggtaccaagtgtttgaaataatcaaatgtgatttgatgttggtaaatttCTttttttttttttttttacttctattttttttattatactttaagttttagggtacatgtgcacattgtgcaggttagttacataAGATCGGAAGAGCAC
>chr3_46379001_46379002_SNP18_C
ACGCTCTTCCGATCTtttctctctataatcctgtatatctgatgattgtgggtaccaagtgtttgaaataatcaaatgtgatttgatgttggtaaatttCttttttttttttttttacttctattttttttattatactttaagttttagggtacatgtgcacattgtgcaggttagttacataAGATCGGAAGAGCAC
>chr3_46379290_46379291_rs71327059_C
ACGCTCTTCCGATCTattccccttcctatgtccatgtgatctcattgttcaattcccacctatgagtgagaatatgcggtgtttggttttttgttcttgCgatagtttactgagaatgatggtttccaatttcatccatgtccctacaaaggacatgaacatagcaaagacttggaaccaacccaAGATCGGAAGAGCAC
>chr3_46379290_46379291_rs71327059_T
ACGCTCTTCCGATCTattccccttcctatgtccatgtgatctcattgttcaattcccacctatgagtgagaatatgcggtgtttggttttttgttcttgTgatagtttactgagaatgatggtttccaatttcatccatgtccctacaaaggacatgaacatagcaaagacttggaaccaacccaAGATCGGAAGAGCAC
>chr3_46381154_46381155_rs17715106_C
ACGCTCTTCCGATCTagtatttcactttcatttttggttttgggttatgttttcacccttcctttccaagtgaaaagtaaacagaagtgggatgtctggCgcccatgctgagcttggcaacttcaaattcaatagagaagaagtctcttgtatagaaaagggcctgtctgagatgtttctcaaatAGATCGGAAGAGCAC
>chr3_46381154_46381155_rs17715106_T
ACGCTCTTCCGATCTagtatttcactttcatttttggttttgggttatgttttcacccttcctttccaagtgaaaagtaaacagaagtgggatgtctggTgcccatgctgagcttggcaacttcaaattcaatagagaagaagtctcttgtatagaaaagggcctgtctgagatgtttctcaaatAGATCGGAAGAGCAC
>chr3_46382175_46382176_rs35516519_C
ACGCTCTTCCGATCTtgcacgggtgaatgccggcagctgtgccaataggaaaaggctatctgggggccaggcatgttcaacatggattctccatcttccCttttctttgtcaaccaagtgtacagtaaaggaacaggcaacatggcacgggccaggtagagaacccttctgcataataaaagattAGATCGGAAGAGCAC
>chr3_46382175_46382176_rs35516519_T
ACGCTCTTCCGATCTtgcacgggtgaatgccggcagctgtgccaataggaaaaggctatctgggggccaggcatgttcaacatggattctccatcttccTttttctttgtcaaccaagtgtacagtaaaggaacaggcaacatggcacgggccaggtagagaacccttctgcataataaaagattAGATCGGAAGAGCAC
>chr3_46383119_46383120_rs34455547_G
ACGCTCTTCCGATCTgctatttcttcttcagattaggatgtgctcccccaaacagtgcacttagacatagcgggcaatccagctcactctctgcagtgaGagagaagcactggccgaccagagtcagccaggggctcatgggtatgaaatcaacagcatgattttgtaagtaatggatggaaaggAGATCGGAAGAGCAC
>chr3_46383119_46383120_rs34455547_C
ACGCTCTTCCGATCTgctatttcttcttcagattaggatgtgctcccccaaacagtgcacttagacatagcgggcaatccagctcactctctgcagtgaCagagaagcactggccgaccagagtcagccaggggctcatgggtatgaaatcaacagcatgattttgtaagtaatggatggaaaggAGATCGGAAGAGCAC
>chr3_46384516_46384517_rs34190223_C
ACGCTCTTCCGATCTtcttgcaagcttccagattgcttatctatgtctgcagcccaattttacaggttgctctttgctagaaaagaaatgatttgggggCtgcttttcattaaaaggaaaaccttaccaaggttaaaaagaaaaaaatttctttttaatgcctatgttactgtgaacagtgtcggAGATCGGAAGAGCAC
>chr3_46384516_46384517_rs34190223_T
ACGCTCTTCCGATCTtcttgcaagcttccagattgcttatctatgtctgcagcccaattttacaggttgctctttgctagaaaagaaatgatttgggggTtgcttttcattaaaaggaaaaccttaccaaggttaaaaagaaaaaaatttctttttaatgcctatgttactgtgaacagtgtcggAGATCGGAAGAGCAC
>chr3_46385546_46385547_rs34883716_A
ACGCTCTTCCGATCTttctcctaggttttgcctggaacctcattatatgctcaataacataccaaatcacacacccaccagggccattccatttcctggAacactcatgtttggtgtaaaaatgggtggcaccacagctctgagaaatctttacctttttcaggaaacttcatgaatattccatcAGATCGGAAGAGCAC
>chr3_46385546_46385547_rs34883716_G
ACGCTCTTCCGATCTttctcctaggttttgcctggaacctcattatatgctcaataacataccaaatcacacacccaccagggccattccatttcctggGacactcatgtttggtgtaaaaatgggtggcaccacagctctgagaaatctttacctttttcaggaaacttcatgaatattccatcAGATCGGAAGAGCAC
>chr3_46391752_46391753_rs35821444_G
ACGCTCTTCCGATCTtctaagaggaaattgttgggccggtgggggagggctagttgtggaacgaaactgtaagccagaccaggtgtgaggagagaaggtGaccaaaggtttatagggtaggggagcagaggctggggaagaattgggacctggctaggcctagcgaggaacagcctggggaggagAGATCGGAAGAGCAC
>chr3_46391752_46391753_rs35821444_T
ACGCTCTTCCGATCTtctaagaggaaattgttgggccggtgggggagggctagttgtggaacgaaactgtaagccagaccaggtgtgaggagagaaggtTaccaaaggtttatagggtaggggagcagaggctggggaagaattgggacctggctaggcctagcgaggaacagcctggggaggagAGATCGGAAGAGCAC
>chr3_46392017_46392018_rs35260614_T
ACGCTCTTCCGATCTatttgggatgagtcacattgggagcagagactagagagggactgatgtgtaaagaatgcctggacgtcaggcacctcagaccatTtgcccattttacgacaaaaattatctagatcttgtaggatggataaatcgaaagtgtcattctctggccacttggaactattgtcAGATCGGAAGAGCAC
>chr3_46392017_46392018_rs35260614_C
ACGCTCTTCCGATCTatttgggatgagtcacattgggagcagagactagagagggactgatgtgtaaagaatgcctggacgtcaggcacctcagaccatCtgcccattttacgacaaaaattatctagatcttgtaggatggataaatcgaaagtgtcattctctggccacttggaactattgtcAGATCGGAAGAGCAC
>chr3_46395909_46395910_rs17782551_A
ACGCTCTTCCGATCTctggtttaccagatagggaaggggccctttccaagaccctttccagaaggtgtggctgagatgggaaccgtggactctgtgcagAtgtaggagctggctccagtcaagtgctaggaggttgtgggtcctgggaaggaagaggctctggagcctctgtggagactctgggaAGATCGGAAGAGCAC
>chr3_46395909_46395910_rs17782551_T
ACGCTCTTCCGATCTctggtttaccagatagggaaggggccctttccaagaccctttccagaaggtgtggctgagatgggaaccgtggactctgtgcagTtgtaggagctggctccagtcaagtgctaggaggttgtgggtcctgggaaggaagaggctctggagcctctgtggagactctgggaAGATCGGAAGAGCAC
>chr3_46396887_46396888_rs6806951_G
ACGCTCTTCCGATCTtgtctcctggaagccctccccacaagtctgctgcatacaactctccttctcagagagcctgagccctggattcccaggaatccaGcctaaaatagtctggcatttggtttcaattttctctttcactaagactcagtcacaggtgctaataaataataaaatgtcaccacAGATCGGAAGAGCAC
>chr3_46396887_46396888_rs6806951_A
ACGCTCTTCCGATCTtgtctcctggaagccctccccacaagtctgctgcatacaactctccttctcagagagcctgagccctggattcccaggaatccaAcctaaaatagtctggcatttggtttcaattttctctttcactaagactcagtcacaggtgctaataaataataaaatgtcaccacAGATCGGAAGAGCAC
>chr3_46398355_46398356_rs144850809_A
ACGCTCTTCCGATCTaaactcctctggaaaggagtgctcccacttcaagccatgaaaagctactgcagagaaaataatccccagtcaagacacactcacAttgaaactgcaaggcacacaaggaaatggatcaccttgagtgatagctggcagagctaataaacctctgtatacctctaagaagcAGATCGGAAGAGCAC
>chr3_46398355_46398356_rs144850809_G
ACGCTCTTCCGATCTaaactcctctggaaaggagtgctcccacttcaagccatgaaaagctactgcagagaaaataatccccagtcaagacacactcacGttgaaactgcaaggcacacaaggaaatggatcaccttgagtgatagctggcagagctaataaacctctgtatacctctaagaagcAGATCGGAAGAGCAC
>chr3_46398554_46398555_rs17782618_C
ACGCTCTTCCGATCTtgatgaaatcattactttattaaaattgtttttataaaaaatcaaaatccaaaaaaagcaacaaattttataccagagccaattCggtatatacaagggtgtcttactcttttggaatttgtcttattgtcctaactcagcacattgtcctggtctatgaaaagtcctagAGATCGGAAGAGCAC
>chr3_46398554_46398555_rs17782618_A
ACGCTCTTCCGATCTtgatgaaatcattactttattaaaattgtttttataaaaaatcaaaatccaaaaaaagcaacaaattttataccagagccaattAggtatatacaagggtgtcttactcttttggaatttgtcttattgtcctaactcagcacattgtcctggtctatgaaaagtcctagAGATCGGAAGAGCAC
>chr3_46398581_46398582_rs17782636_T
ACGCTCTTCCGATCTgtttttataaaaaatcaaaatccaaaaaaagcaacaaattttataccagagccaattcggtatatacaagggtgtcttactcttTtggaatttgtcttattgtcctaactcagcacattgtcctggtctatgaaaagtcctagaaacccttctaccctctgtaatgtaggAGATCGGAAGAGCAC
>chr3_46398581_46398582_rs17782636_G
ACGCTCTTCCGATCTgtttttataaaaaatcaaaatccaaaaaaagcaacaaattttataccagagccaattcggtatatacaagggtgtcttactcttGtggaatttgtcttattgtcctaactcagcacattgtcctggtctatgaaaagtcctagaaacccttctaccctctgtaatgtaggAGATCGGAAGAGCAC
>chr3_46399685_46399686_rs2097285_T
ACGCTCTTCCGATCTgtgggaaaaaatgatgaaggttaaacggaatgagatccagagtgcagggggagagattagcctttggtgttagaggagcaactcTgtccatggagagaggaaaaatgtagacataccacagttgcatttgaagttggggcctgaggagttgaggagttctgagaaaagcaAGATCGGAAGAGCAC
>chr3_46399685_46399686_rs2097285_G
ACGCTCTTCCGATCTgtgggaaaaaatgatgaaggttaaacggaatgagatccagagtgcagggggagagattagcctttggtgttagaggagcaactcGgtccatggagagaggaaaaatgtagacataccacagttgcatttgaagttggggcctgaggagttgaggagttctgagaaaagcaAGATCGGAAGAGCAC
>chr3_46407900_46407901_rs11574442_A
ACGCTCTTCCGATCTatttcccgtggcacctggcacactgctaagcacttacatgcttaacaactagattgggaatggtgctgctctggggaagtgggcAcacgttaaagaaatgtttatttcagtcttctgaaatagggaattactctggctaaaatgtagctccagaaagggaaagtggggctAGATCGGAAGAGCAC
>chr3_46407900_46407901_rs11574442_G
ACGCTCTTCCGATCTatttcccgtggcacctggcacactgctaagcacttacatgcttaacaactagattgggaatggtgctgctctggggaagtgggcGcacgttaaagaaatgtttatttcagtcttctgaaatagggaattactctggctaaaatgtagctccagaaagggaaagtggggctAGATCGGAAGAGCAC
>chr3_46408806_46408807_rs3204850_A
ACGCTCTTCCGATCTatttttacatttctctatgtgcaaatgagaaaaacactaaggttcagggagcagaggtatagccttttcaagcttgtttttgccAtaatggtagtcttccttctgatgtgggcgccctacaatattgcatttttcctgtccactttcaaagaacacttctccctgagtgaAGATCGGAAGAGCAC
>chr3_46408806_46408807_rs3204850_G
ACGCTCTTCCGATCTatttttacatttctctatgtgcaaatgagaaaaacactaaggttcagggagcagaggtatagccttttcaagcttgtttttgccGtaatggtagtcttccttctgatgtgggcgccctacaatattgcatttttcctgtccactttcaaagaacacttctccctgagtgaAGATCGGAAGAGCAC
>chr3_46414050_46414051_rs35568430_C
ACGCTCTTCCGATCTttccctttgttttcttttttttccccgaaatctgaccaccttaactttaaggtatttattcatttttaaaaactaaatatttttCggcagtcagaactagagcaaagataaatgatcccaggactctgtttagcaggcagtcaggaagtgtgacagtgtggtgggtggcaAGATCGGAAGAGCAC
>chr3_46414050_46414051_rs35568430_T
ACGCTCTTCCGATCTttccctttgttttcttttttttccccgaaatctgaccaccttaactttaaggtatttattcatttttaaaaactaaatatttttTggcagtcagaactagagcaaagataaatgatcccaggactctgtttagcaggcagtcaggaagtgtgacagtgtggtgggtggcaAGATCGGAAGAGCAC
>chr3_46418592_46418593_rs34474200_C
ACGCTCTTCCGATCTaccctcaggtataatgtccagtccagtttgcttataggtaaggccaccctgtgtccccacagacccataaactcccagggggcaCacagtccatcgaggccccttggtggggccgcgtcttccaccatacctttggtgtggtgacatgtattatgcttacacacactgtgAGATCGGAAGAGCAC
>chr3_46418592_46418593_rs34474200_T
ACGCTCTTCCGATCTaccctcaggtataatgtccagtccagtttgcttataggtaaggccaccctgtgtccccacagacccataaactcccagggggcaTacagtccatcgaggccccttggtggggccgcgtcttccaccatacctttggtgtggtgacatgtattatgcttacacacactgtgAGATCGGAAGAGCAC
>chr3_46418672_46418673_rs7613132_A
ACGCTCTTCCGATCTggcacacagtccatcgaggccccttggtggggccgcgtcttccaccatacctttggtgtggtgacatgtattatgcttacacacActgtgacgggtacccatcccacagtgctattaccccagtgttgctatatgcaccacagtgcctgggccaggggtactgcacgttaAGATCGGAAGAGCAC
>chr3_46418672_46418673_rs7613132_G
ACGCTCTTCCGATCTggcacacagtccatcgaggccccttggtggggccgcgtcttccaccatacctttggtgtggtgacatgtattatgcttacacacGctgtgacgggtacccatcccacagtgctattaccccagtgttgctatatgcaccacagtgcctgggccaggggtactgcacgttaAGATCGGAAGAGCAC
>chr3_46418701_46418702_rs7613140_A
ACGCTCTTCCGATCTgggccgcgtcttccaccatacctttggtgtggtgacatgtattatgcttacacacactgtgacgggtacccatcccacagtgctAttaccccagtgttgctatatgcaccacagtgcctgggccaggggtactgcacgttacctcactagccagccccacccatcataaaAGATCGGAAGAGCAC
>chr3_46418701_46418702_rs7613140_G
ACGCTCTTCCGATCTgggccgcgtcttccaccatacctttggtgtggtgacatgtattatgcttacacacactgtgacgggtacccatcccacagtgctGttaccccagtgttgctatatgcaccacagtgcctgggccaggggtactgcacgttacctcactagccagccccacccatcataaaAGATCGGAAGAGCAC
>chr3_46418772_46418773_rs7645961_C
ACGCTCTTCCGATCTatcccacagtgctattaccccagtgttgctatatgcaccacagtgcctgggccaggggtactgcacgttacctcactagccagcCccacccatcataaatgctatgggccagccagggaatggctgtgctgtgggtcttgtggcatcctttgtccaaaacttgccacgttAGATCGGAAGAGCAC
>chr3_46418772_46418773_rs7645961_T
ACGCTCTTCCGATCTatcccacagtgctattaccccagtgttgctatatgcaccacagtgcctgggccaggggtactgcacgttacctcactagccagcTccacccatcataaatgctatgggccagccagggaatggctgtgctgtgggtcttgtggcatcctttgtccaaaacttgccacgttAGATCGGAAGAGCAC
>chr3_46418860_46418861_rs7623238_G
ACGCTCTTCCGATCTcccatcataaatgctatgggccagccagggaatggctgtgctgtgggtcttgtggcatcctttgtccaaaacttgccacgttgcGttccaggcatcagccatgggaccccaagtctccagccatgtctggttctctgcagatgctgaatgtatgtgctaaggcaagccatAGATCGGAAGAGCAC
>chr3_46418860_46418861_rs7623238_A
ACGCTCTTCCGATCTcccatcataaatgctatgggccagccagggaatggctgtgctgtgggtcttgtggcatcctttgtccaaaacttgccacgttgcAttccaggcatcagccatgggaccccaagtctccagccatgtctggttctctgcagatgctgaatgtatgtgctaaggcaagccatAGATCGGAAGAGCAC
>chr3_46419003_46419004_rs4345106_T
ACGCTCTTCCGATCTctgaatgtatgtgctaaggcaagccatctgcagctgctagaagggcggtgcagatccaacagttggaaacattggtcacttcagTgtaggtgtgggcccagtccacaatgcagttggagcatgttaacctacagttggaatgacagagtaggcataggtactaacagaggAGATCGGAAGAGCAC
>chr3_46419003_46419004_rs4345106_C
ACGCTCTTCCGATCTctgaatgtatgtgctaaggcaagccatctgcagctgctagaagggcggtgcagatccaacagttggaaacattggtcacttcagCgtaggtgtgggcccagtccacaatgcagttggagcatgttaacctacagttggaatgacagagtaggcataggtactaacagaggAGATCGGAAGAGCAC
>chr3_46419158_46419159_rs4607147_G
ACGCTCTTCCGATCTaggtactaacagaggaaaatcacatccctcaggtaaaatacaggctaacctttcatccctggataacaatgcagcccccaagggGttctgccctgggcaatagtaccacaccttttcagctccccatggttcctttgggtcctgtattcatgcgaaagtcacaggggagcAGATCGGAAGAGCAC
>chr3_46419158_46419159_rs4607147_C
ACGCTCTTCCGATCTaggtactaacagaggaaaatcacatccctcaggtaaaatacaggctaacctttcatccctggataacaatgcagcccccaagggCttctgccctgggcaatagtaccacaccttttcagctccccatggttcctttgggtcctgtattcatgcgaaagtcacaggggagcAGATCGGAAGAGCAC
>chr3_46419227_46419228_rs4630979_G
ACGCTCTTCCGATCTtgcagcccccaaggggttctgccctgggcaatagtaccacaccttttcagctccccatggttcctttgggtcctgtattcatgcGaaagtcacaggggagcttgtagtaggccacacagacagtacatttgaaccctggaggaaagtttcttccctggccgttttcctacAGATCGGAAGAGCAC
>chr3_46419227_46419228_rs4630979_C
ACGCTCTTCCGATCTtgcagcccccaaggggttctgccctgggcaatagtaccacaccttttcagctccccatggttcctttgggtcctgtattcatgcCaaagtcacaggggagcttgtagtaggccacacagacagtacatttgaaccctggaggaaagtttcttccctggccgttttcctacAGATCGGAAGAGCAC
>chr3_46419303_46419304_rs2097276_G
ACGCTCTTCCGATCTattcatgcgaaagtcacaggggagcttgtagtaggccacacagacagtacatttgaaccctggaggaaagtttcttccctggccGttttcctacaaacagttaacttcggggaccattcattgaacacccaaagagtgacatacaagtcatactgtaggccctccccacaAGATCGGAAGAGCAC
>chr3_46419303_46419304_rs2097276_T
ACGCTCTTCCGATCTattcatgcgaaagtcacaggggagcttgtagtaggccacacagacagtacatttgaaccctggaggaaagtttcttccctggccTttttcctacaaacagttaacttcggggaccattcattgaacacccaaagagtgacatacaagtcatactgtaggccctccccacaAGATCGGAAGAGCAC
>chr3_46419382_46419383_rs35832211_C
ACGCTCTTCCGATCTtggccgttttcctacaaacagttaacttcggggaccattcattgaacacccaaagagtgacatacaagtcatactgtaggccctCcccacagggagctacgatggacaaccaccagcagccgggggcttggaggggctatggccacagccaggttttctgttcccctgccAGATCGGAAGAGCAC
>chr3_46419382_46419383_rs35832211_T
ACGCTCTTCCGATCTtggccgttttcctacaaacagttaacttcggggaccattcattgaacacccaaagagtgacatacaagtcatactgtaggccctTcccacagggagctacgatggacaaccaccagcagccgggggcttggaggggctatggccacagccaggttttctgttcccctgccAGATCGGAAGAGCAC
>chr3_46419476_46419477_rs35895909_C
ACGCTCTTCCGATCTagctacgatggacaaccaccagcagccgggggcttggaggggctatggccacagccaggttttctgttcccctgccttcagggaCgttggggcaggcaacaacaggttactgttcatccccatacctggtcagaggcggttacccttggtgtgtatctgcaactgaatagAGATCGGAAGAGCAC
>chr3_46419476_46419477_rs35895909_T
ACGCTCTTCCGATCTagctacgatggacaaccaccagcagccgggggcttggaggggctatggccacagccaggttttctgttcccctgccttcagggaTgttggggcaggcaacaacaggttactgttcatccccatacctggtcagaggcggttacccttggtgtgtatctgcaactgaatagAGATCGGAAGAGCAC
>chr3_46419754_46419755_rs34158984_C
ACGCTCTTCCGATCTagacaggagtgtgacatgcaagtaaaacccattcttcaagagctcgctatatcactcaatcatacccacagcttgcaagttgtgCggtacatggaatccctactttatgtccattgttgtgcctgttgtccagtaaaatgtgtcccccatcactctcaatgaccaaagggAGATCGGAAGAGCAC
>chr3_46419754_46419755_rs34158984_T
ACGCTCTTCCGATCTagacaggagtgtgacatgcaagtaaaacccattcttcaagagctcgctatatcactcaatcatacccacagcttgcaagttgtgTggtacatggaatccctactttatgtccattgttgtgcctgttgtccagtaaaatgtgtcccccatcactctcaatgaccaaagggAGATCGGAAGAGCAC
>chr3_46420130_46420131_rs36082746_C
ACGCTCTTCCGATCTggacagctgcctccatttagggtatgcctgagcacatgccgggcatttctgacaagcctcccaaatgtcttgcatgggcagagaCagaccccaacatttattgacttgttgcatcagtttaccccctgcatgtcccagtttccggtgtagctacaaggccacatctcatgAGATCGGAAGAGCAC
>chr3_46420130_46420131_rs36082746_T
ACGCTCTTCCGATCTggacagctgcctccatttagggtatgcctgagcacatgccgggcatttctgacaagcctcccaaatgtcttgcatgggcagagaTagaccccaacatttattgacttgttgcatcagtttaccccctgcatgtcccagtttccggtgtagctacaaggccacatctcatgAGATCGGAAGAGCAC
>chr3_46420426_46420427_rs111576376_T
ACGCTCTTCCGATCTggtcttgctacatgggttggtggccccaaatgggttggtggccaactagccaattctgtattttccaagtagttaaacacaaagTtaggcctccatagactgcccagctatcggtacggattaccataggtgtctccgccttgttgatcaccatccatactgctttaaatAGATCGGAAGAGCAC
>chr3_46420426_46420427_rs111576376_A
ACGCTCTTCCGATCTggtcttgctacatgggttggtggccccaaatgggttggtggccaactagccaattctgtattttccaagtagttaaacacaaagAtaggcctccatagactgcccagctatcggtacggattaccataggtgtctccgccttgttgatcaccatccatactgctttaaatAGATCGGAAGAGCAC
>chr3_46420453_46420454_rs34001666_C
ACGCTCTTCCGATCTaaatgggttggtggccaactagccaattctgtattttccaagtagttaaacacaaagttaggcctccatagactgcccagctatCggtacggattaccataggtgtctccgccttgttgatcaccatccatactgctttaaattcagcccattgactactttgtccacatAGATCGGAAGAGCAC
>chr3_46420453_46420454_rs34001666_T
ACGCTCTTCCGATCTaaatgggttggtggccaactagccaattctgtattttccaagtagttaaacacaaagttaggcctccatagactgcccagctatTggtacggattaccataggtgtctccgccttgttgatcaccatccatactgctttaaattcagcccattgactactttgtccacatAGATCGGAAGAGCAC
>chr3_46420459_46420460_rs34932765_G
ACGCTCTTCCGATCTgttggtggccaactagccaattctgtattttccaagtagttaaacacaaagttaggcctccatagactgcccagctatcggtacGgattaccataggtgtctccgccttgttgatcaccatccatactgctttaaattcagcccattgactactttgtccacatctggttAGATCGGAAGAGCAC
>chr3_46420459_46420460_rs34932765_A
ACGCTCTTCCGATCTgttggtggccaactagccaattctgtattttccaagtagttaaacacaaagttaggcctccatagactgcccagctatcggtacAgattaccataggtgtctccgccttgttgatcaccatccatactgctttaaattcagcccattgactactttgtccacatctggttAGATCGGAAGAGCAC
>chr3_46420532_46420533_rs34783306_T
ACGCTCTTCCGATCTgctatcggtacggattaccataggtgtctccgccttgttgatcaccatccatactgctttaaattcagcccattgactactttgTccacatctggtttcaaaccatatggttttggtactaagttggactgcaacactggtccaagcaggagtagcacctcgactagaccAGATCGGAAGAGCAC
>chr3_46420532_46420533_rs34783306_C
ACGCTCTTCCGATCTgctatcggtacggattaccataggtgtctccgccttgttgatcaccatccatactgctttaaattcagcccattgactactttgCccacatctggtttcaaaccatatggttttggtactaagttggactgcaacactggtccaagcaggagtagcacctcgactagaccAGATCGGAAGAGCAC
>chr3_46420583_46420584_rs34376243_A
ACGCTCTTCCGATCTtactgctttaaattcagcccattgactactttgtccacatctggtttcaaaccatatggttttggtactaagttggactgcaacActggtccaagcaggagtagcacctcgactagacccatctgtgtgccatgccccatcaggaatagagggacgcccttccttaaatgAGATCGGAAGAGCAC
>chr3_46420583_46420584_rs34376243_G
ACGCTCTTCCGATCTtactgctttaaattcagcccattgactactttgtccacatctggtttcaaaccatatggttttggtactaagttggactgcaacGctggtccaagcaggagtagcacctcgactagacccatctgtgtgccatgccccatcaggaatagagggacgcccttccttaaatgAGATCGGAAGAGCAC
>chr3_46420679_46420680_rs35439446_A
ACGCTCTTCCGATCTaggagtagcacctcgactagacccatctgtgtgccatgccccatcaggaatagagggacgcccttccttaaatggcagtggctcAgggtcaaggggtgcctcaggccccatggccttctcttgcattaggactgcaggtcccaagacctcttgcaactctgctgctaatgAGATCGGAAGAGCAC
>chr3_46420679_46420680_rs35439446_G
ACGCTCTTCCGATCTaggagtagcacctcgactagacccatctgtgtgccatgccccatcaggaatagagggacgcccttccttaaatggcagtggctcGgggtcaaggggtgcctcaggccccatggccttctcttgcattaggactgcaggtcccaagacctcttgcaactctgctgctaatgAGATCGGAAGAGCAC
>chr3_46420748_46420749_rs36056379_C
ACGCTCTTCCGATCTaaatggcagtggctcagggtcaaggggtgcctcaggccccatggccttctcttgcattaggactgcaggtcccaagacctcttgCaactctgctgctaatgggcttgtgctcagcgtactctgttgctccaagtaagtgcctcactttgccaaagtggatgtctgcaccaAGATCGGAAGAGCAC
>chr3_46420748_46420749_rs36056379_T
ACGCTCTTCCGATCTaaatggcagtggctcagggtcaaggggtgcctcaggccccatggccttctcttgcattaggactgcaggtcccaagacctcttgTaactctgctgctaatgggcttgtgctcagcgtactctgttgctccaagtaagtgcctcactttgccaaagtggatgtctgcaccaAGATCGGAAGAGCAC
>chr3_46421060_46421061_rs34629133_A
ACGCTCTTCCGATCTgaataccagagctcagctcctttccatagttgggaccaaaagcctcctggcattctcaggcactctgtgtgctgccacaggcccAaactaaaaccatctgtggtcacatgcatatccagttcaaatgggcaccccttgtcaaatacccacagggctcgtgcctgctgaatAGATCGGAAGAGCAC
>chr3_46421060_46421061_rs34629133_C
ACGCTCTTCCGATCTgaataccagagctcagctcctttccatagttgggaccaaaagcctcctggcattctcaggcactctgtgtgctgccacaggcccCaactaaaaccatctgtggtcacatgcatatccagttcaaatgggcaccccttgtcaaatacccacagggctcgtgcctgctgaatAGATCGGAAGAGCAC
>chr3_46421168_46421169_rs7610554_C
ACGCTCTTCCGATCTtgcatatccagttcaaatgggcaccccttgtcaaatacccacagggctcgtgcctgctgaatagcccacttggctgccaggaagCcagtctcagccacatcagcccaatcccagattgctcccttctttgttaactgatacaatggttttatcatttgagctaaatgaggAGATCGGAAGAGCAC
>chr3_46421168_46421169_rs7610554_G
ACGCTCTTCCGATCTtgcatatccagttcaaatgggcaccccttgtcaaatacccacagggctcgtgcctgctgaatagcccacttggctgccaggaagGcagtctcagccacatcagcccaatcccagattgctcccttctttgttaactgatacaatggttttatcatttgagctaaatgaggAGATCGGAAGAGCAC
>chr3_46421738_46421739_rs7624804_T
ACGCTCTTCCGATCTcaaggcaaactgttcctggctctctagagcaaggtcaactgagaagaatgcattggccaagtccaccacatagtggtactgtccTaattccattgtcgagtggttcatcaaatccatgatagatggcacagcttccaagccatgtaaaatatccacctccagaatgtattAGATCGGAAGAGCAC
>chr3_46421738_46421739_rs7624804_C
ACGCTCTTCCGATCTcaaggcaaactgttcctggctctctagagcaaggtcaactgagaagaatgcattggccaagtccaccacatagtggtactgtccCaattccattgtcgagtggttcatcaaatccatgatagatggcacagcttccaagccatgtaaaatatccacctccagaatgtattAGATCGGAAGAGCAC
>chr3_46421933_46421934_rs7624805_A
ACGCTCTTCCGATCTgtataagcaaggagccaagtggccaatgccaaggtacagagatacaggtttcactttcactgactggcctccgtaacctttaatAtatgcagatttgcccaaaaacttaactgggttcccataaacaaggctacaatctatgccagtatctaccagcaccagcacccactAGATCGGAAGAGCAC
>chr3_46421933_46421934_rs7624805_G
ACGCTCTTCCGATCTgtataagcaaggagccaagtggccaatgccaaggtacagagatacaggtttcactttcactgactggcctccgtaacctttaatGtatgcagatttgcccaaaaacttaactgggttcccataaacaaggctacaatctatgccagtatctaccagcaccagcacccactAGATCGGAAGAGCAC
>chr3_46422383_46422384_rs35386789_G
ACGCTCTTCCGATCTcaaccccagccaaaatcaaatctatccacatctgtgagcgtgtcactcgttggggccccctttttttatgggggagccccctgtGggtggggtaacttccccttctttatggtgtggaccctccaatccccctgaaggccttctgcttccctgagagccgccatggcagtAGATCGGAAGAGCAC
>chr3_46422383_46422384_rs35386789_A
ACGCTCTTCCGATCTcaaccccagccaaaatcaaatctatccacatctgtgagcgtgtcactcgttggggccccctttttttatgggggagccccctgtAggtggggtaacttccccttctttatggtgtggaccctccaatccccctgaaggccttctgcttccctgagagccgccatggcagtAGATCGGAAGAGCAC
>chr3_46422526_46422527_rs34671664_A
ACGCTCTTCCGATCTtgcttccctgagagccgccatggcagtggttacttcatgtatgcggtgccctacgtatggggtgaggacagcagctagggagccAaaggggctcaggagcatcaaacccaacatgagatccctcatgtgggaggtgaaacatttatcatctggccctcaggtattcaggaAGATCGGAAGAGCAC
>chr3_46422526_46422527_rs34671664_C
ACGCTCTTCCGATCTtgcttccctgagagccgccatggcagtggttacttcatgtatgcggtgccctacgtatggggtgaggacagcagctagggagccCaaggggctcaggagcatcaaacccaacatgagatccctcatgtgggaggtgaaacatttatcatctggccctcaggtattcaggaAGATCGGAAGAGCAC
>chr3_46426976_46426977_rs34997818_G
ACGCTCTTCCGATCTaatatgctcttttgtctcatgtcttttattcccgctttcaccccactttgttcagtccccctaggtccgtgtgggttacatagtGgcgccctgaacagcgacagaatcaggtgctctacaagtggcgtccgaacacagggactatgaggatgtgaatgaagaagatctgcAGATCGGAAGAGCAC
>chr3_46426976_46426977_rs34997818_A
ACGCTCTTCCGATCTaatatgctcttttgtctcatgtcttttattcccgctttcaccccactttgttcagtccccctaggtccgtgtgggttacatagtAgcgccctgaacagcgacagaatcaggtgctctacaagtggcgtccgaacacagggactatgaggatgtgaatgaagaagatctgcAGATCGGAAGAGCAC
>chr3_46427893_46427894_rs34245951_T
ACGCTCTTCCGATCTttaaaagtgagtgtggtaaataatggcatacagagcccattcactttaggattgctagaatctatgtttggtgctatgtgtcttTtaccctttgatgtgaaacacttggcatgaacttgcttgtctgctagcgcatatctgacatggaatttaaactggcaagaacagggAGATCGGAAGAGCAC
>chr3_46427893_46427894_rs34245951_C
ACGCTCTTCCGATCTttaaaagtgagtgtggtaaataatggcatacagagcccattcactttaggattgctagaatctatgtttggtgctatgtgtcttCtaccctttgatgtgaaacacttggcatgaacttgcttgtctgctagcgcatatctgacatggaatttaaactggcaagaacagggAGATCGGAAGAGCAC
>chr3_46430248_46430249_rs2373250_A
ACGCTCTTCCGATCTtccttataatcctagaggacaaggcattatagagcaggcacatcaaacattacaatgcatgttgaaaagacaaaaagcgggtatAggaggccaactaccacctcaataaaaactacatttagccttatttactttaaattttttgactcctggtatggatggtaagactcAGATCGGAAGAGCAC
>chr3_46430248_46430249_rs2373250_G
ACGCTCTTCCGATCTtccttataatcctagaggacaaggcattatagagcaggcacatcaaacattacaatgcatgttgaaaagacaaaaagcgggtatGggaggccaactaccacctcaataaaaactacatttagccttatttactttaaattttttgactcctggtatggatggtaagactcAGATCGGAAGAGCAC
>chr3_46430487_46430488_rs2373251_C
ACGCTCTTCCGATCTtggaagaaggaaaatggaaaggtctggtggatttactgacgtggggaagagagtatgcttgtgtttttacaggagatggacaagCcgtgtgggtgccctcaaggtgtgtgcaaccatggaacgggagactagaggaacccagggtggccaaccatggacagggtccccccAGATCGGAAGAGCAC
>chr3_46430487_46430488_rs2373251_T
ACGCTCTTCCGATCTtggaagaaggaaaatggaaaggtctggtggatttactgacgtggggaagagagtatgcttgtgtttttacaggagatggacaagTcgtgtgggtgccctcaaggtgtgtgcaaccatggaacgggagactagaggaacccagggtggccaaccatggacagggtccccccAGATCGGAAGAGCAC
>chr3_46431084_46431085_rs2157055_T
ACGCTCTTCCGATCTttcctgtattagtttgctgagaatgatggtttccagcttcatccatgtccctgcaaaggacatgaactcatccttttttatggcTgcatagtattccatggtgtatccttatgtctttttgacagctaagaaggaccagctccaggtaaacaatacccaattgacctgtaAGATCGGAAGAGCAC
>chr3_46431084_46431085_rs2157055_C
ACGCTCTTCCGATCTttcctgtattagtttgctgagaatgatggtttccagcttcatccatgtccctgcaaaggacatgaactcatccttttttatggcCgcatagtattccatggtgtatccttatgtctttttgacagctaagaaggaccagctccaggtaaacaatacccaattgacctgtaAGATCGGAAGAGCAC
>chr3_46433411_46433412_rs34265215_C
ACGCTCTTCCGATCTcttgaggttatctactgggacatctggagaatgcagtcttgcaagcctactgtggactgagcagctgatcccttcttccacaccCcccttctcactatctcttttgtctaatcactacggagggttgtgtaaagctcagggcccttgtccactagaggcaaagtgcccccAGATCGGAAGAGCAC
>chr3_46433411_46433412_rs34265215_A
ACGCTCTTCCGATCTcttgaggttatctactgggacatctggagaatgcagtcttgcaagcctactgtggactgagcagctgatcccttcttccacaccAcccttctcactatctcttttgtctaatcactacggagggttgtgtaaagctcagggcccttgtccactagaggcaaagtgcccccAGATCGGAAGAGCAC
>chr3_46433501_46433502_rs35883833_C
ACGCTCTTCCGATCTctcactatctcttttgtctaatcactacggagggttgtgtaaagctcagggcccttgtccactagaggcaaagtgccccctgacCgcttcttccaaatatactcttttgtctcttgtcttttattcccacgtttgccccctttgttcagtttccctaggtccatgtgggtAGATCGGAAGAGCAC
>chr3_46433501_46433502_rs35883833_T
ACGCTCTTCCGATCTctcactatctcttttgtctaatcactacggagggttgtgtaaagctcagggcccttgtccactagaggcaaagtgccccctgacTgcttcttccaaatatactcttttgtctcttgtcttttattcccacgtttgccccctttgttcagtttccctaggtccatgtgggtAGATCGGAAGAGCAC
>chr3_46433832_46433833_rs36030692_G
ACGCTCTTCCGATCTagctgttactgaacctcagagagtgactggtgttacagcaaaagttagcaatggcctgaagggagggtttctgaaatcaaatatGaatgattccccctcagggaacccaaccttgggaactactgcatggttctctgtatgggaaaatatcattaatgcaggataaattgAGATCGGAAGAGCAC
>chr3_46433832_46433833_rs36030692_A
ACGCTCTTCCGATCTagctgttactgaacctcagagagtgactggtgttacagcaaaagttagcaatggcctgaagggagggtttctgaaatcaaatatAaatgattccccctcagggaacccaaccttgggaactactgcatggttctctgtatgggaaaatatcattaatgcaggataaattgAGATCGGAAGAGCAC
>chr3_46433915_46433916_rs17285143_T
ACGCTCTTCCGATCTtgaatgattccccctcagggaacccaaccttgggaactactgcatggttctctgtatgggaaaatatcattaatgcaggataaaTtgtgaaatatcacaggaagcatcctgcatctagtcaatcttctgtttctggggtggcctgtgcagctgtgcaggcagaggcccaaAGATCGGAAGAGCAC
>chr3_46433915_46433916_rs17285143_C
ACGCTCTTCCGATCTtgaatgattccccctcagggaacccaaccttgggaactactgcatggttctctgtatgggaaaatatcattaatgcaggataaaCtgtgaaatatcacaggaagcatcctgcatctagtcaatcttctgtttctggggtggcctgtgcagctgtgcaggcagaggcccaaAGATCGGAAGAGCAC
>chr3_46435219_46435220_rs36020695_A
ACGCTCTTCCGATCTtccttcttcatttctctcttcattatttaaaattattctgtcttcacttctctctccttttctctgcttcctacttagctctttAgaaatgcaattataatcttttatctccccttcaccagacactcccaacagggcaagttcatctaactatgtgctcttagttagacAGATCGGAAGAGCAC
>chr3_46435219_46435220_rs36020695_G
ACGCTCTTCCGATCTtccttcttcatttctctcttcattatttaaaattattctgtcttcacttctctctccttttctctgcttcctacttagctctttGgaaatgcaattataatcttttatctccccttcaccagacactcccaacagggcaagttcatctaactatgtgctcttagttagacAGATCGGAAGAGCAC
>chr3_46438339_46438340_rs3213480_G
ACGCTCTTCCGATCTttctggagtcattccacctccttagtggagtcccccaccccacactcctggtggcaggcccgccttgggcagcatccaggcctcGcaccacttctggtcctacctcctaccatctgccatctttccttccttcttaacctgtgaccttttcccatacaacttcttatgggAGATCGGAAGAGCAC
>chr3_46438339_46438340_rs3213480_A
ACGCTCTTCCGATCTttctggagtcattccacctccttagtggagtcccccaccccacactcctggtggcaggcccgccttgggcagcatccaggcctcAcaccacttctggtcctacctcctaccatctgccatctttccttccttcttaacctgtgaccttttcccatacaacttcttatgggAGATCGGAAGAGCAC
>chr3_46439310_46439311_rs9110_A
ACGCTCTTCCGATCTgctctgtgatctcctcacctaacatgagcccacacagctaagaaagcactagaagccctgtggtccatacctgttggtggagcaAcacctgtttcaggcgttccaccttatccatccgagacaccacggcatgattcggggccatggcaagatggcagcttctagcctcaAGATCGGAAGAGCAC
>chr3_46439310_46439311_rs9110_G
ACGCTCTTCCGATCTgctctgtgatctcctcacctaacatgagcccacacagctaagaaagcactagaagccctgtggtccatacctgttggtggagcaGcacctgtttcaggcgttccaccttatccatccgagacaccacggcatgattcggggccatggcaagatggcagcttctagcctcaAGATCGGAAGAGCAC
>chr3_46442139_46442140_rs71327065_A
ACGCTCTTCCGATCTttaagtgcagaaaattaagcaaataagaaaagacatttatgaactccagagtaaacaaaaagtttgtacaataagggaaatataAtatgagaataacgcttacacagtcataagtactgaatatgacattagcgtgttgggtgctgaagagagttgaagtctgtggttgtAGATCGGAAGAGCAC
>chr3_46442139_46442140_rs71327065_T
ACGCTCTTCCGATCTttaagtgcagaaaattaagcaaataagaaaagacatttatgaactccagagtaaacaaaaagtttgtacaataagggaaatataTtatgagaataacgcttacacagtcataagtactgaatatgacattagcgtgttgggtgctgaagagagttgaagtctgtggttgtAGATCGGAAGAGCAC
>chr3_46442226_46442227_rs3828477_T
ACGCTCTTCCGATCTtgagaataacgcttacacagtcataagtactgaatatgacattagcgtgttgggtgctgaagagagttgaagtctgtggttgtgTggtggaaaaggtgctgggggcagtgtgagaggctagatcttcttctatactacagagtcagcagaaagttaaaaattaagaaccaAGATCGGAAGAGCAC
>chr3_46442226_46442227_rs3828477_G
ACGCTCTTCCGATCTtgagaataacgcttacacagtcataagtactgaatatgacattagcgtgttgggtgctgaagagagttgaagtctgtggttgtgGggtggaaaaggtgctgggggcagtgtgagaggctagatcttcttctatactacagagtcagcagaaagttaaaaattaagaaccaAGATCGGAAGAGCAC
>chr3_46443008_46443009_rs6441992_C
ACGCTCTTCCGATCTcttatgaattctgaaaacttgttttttggcttatttttcacttcgttactggagaataacactgcaattctgccatctctttgcCatttctaaggccaaagtcagagaaaaagggaaacctaagccatagtcatgacctaggtgagaagaaaaggggcggcgatgggaaaAGATCGGAAGAGCAC
>chr3_46443008_46443009_rs6441992_A
ACGCTCTTCCGATCTcttatgaattctgaaaacttgttttttggcttatttttcacttcgttactggagaataacactgcaattctgccatctctttgcAatttctaaggccaaagtcagagaaaaagggaaacctaagccatagtcatgacctaggtgagaagaaaaggggcggcgatgggaaaAGATCGGAAGAGCAC
>chr3_46443862_46443863_rs7624071_G
ACGCTCTTCCGATCTtaggcacagatggacacccaactaaggctggggatgagagctgtggctgcctggagggtcccgtcatcacagccttgagctgggGactcagctcatgaccgtgatggctgtgtgcagcagagcctgtgagttgcctagtccaggatctgattttgtttttatcagtaatgAGATCGGAAGAGCAC
>chr3_46443862_46443863_rs7624071_A
ACGCTCTTCCGATCTtaggcacagatggacacccaactaaggctggggatgagagctgtggctgcctggagggtcccgtcatcacagccttgagctgggAactcagctcatgaccgtgatggctgtgtgcagcagagcctgtgagttgcctagtccaggatctgattttgtttttatcagtaatgAGATCGGAAGAGCAC
>chr3_46444801_46444802_rs71327066_G
ACGCTCTTCCGATCTgtgctacacaccatgccacggggcccacagcaggcagggtgtggctgatgctgactaggatgagtgtggggtgtggtggggagaGaaaactgcagaagcaggtggagccaggctcttgaggtcttattcaggctccgttgcagtgtagagtaagcgtcagttttgcttagAGATCGGAAGAGCAC
>chr3_46444801_46444802_rs71327066_A
ACGCTCTTCCGATCTgtgctacacaccatgccacggggcccacagcaggcagggtgtggctgatgctgactaggatgagtgtggggtgtggtggggagaAaaaactgcagaagcaggtggagccaggctcttgaggtcttattcaggctccgttgcagtgtagagtaagcgtcagttttgcttagAGATCGGAAGAGCAC
>chr3_46446246_46446247_rs35088929_A
ACGCTCTTCCGATCTtcctcatccccatgaggtggggaagtagcaccccccattccatgaccatgacaaaatgagggactatatggatgttctttgccaAgtgtgaaggtcaatataaacattaattagaactattcctctgtgaattatttgcacccttaaaattattgctcctagaagccctaAGATCGGAAGAGCAC
>chr3_46446246_46446247_rs35088929_C
ACGCTCTTCCGATCTtcctcatccccatgaggtggggaagtagcaccccccattccatgaccatgacaaaatgagggactatatggatgttctttgccaCgtgtgaaggtcaatataaacattaattagaactattcctctgtgaattatttgcacccttaaaattattgctcctagaagccctaAGATCGGAAGAGCAC
>chr3_46446755_46446756_rs7633268_G
ACGCTCTTCCGATCTttattcaccacagccaccaactggaaactactcaaatgcccatccacactcaaatgatgaataatcacagtagactcacacagcGacgagactgaacagtctacaactacacacttaggtggatgaaaagcataacgatgagcaagagaaaccagacataaaaaaacacaAGATCGGAAGAGCAC
>chr3_46446755_46446756_rs7633268_A
ACGCTCTTCCGATCTttattcaccacagccaccaactggaaactactcaaatgcccatccacactcaaatgatgaataatcacagtagactcacacagcAacgagactgaacagtctacaactacacacttaggtggatgaaaagcataacgatgagcaagagaaaccagacataaaaaaacacaAGATCGGAAGAGCAC
>chr3_46447363_46447364_rs2239692_T
ACGCTCTTCCGATCTatataccagaggatgctaactccacttactgtagttctctgccaggacaggcaccaaaccacatttgcctgcagtgtacacataTcctccatccaaactcatggcatcagcttctcctttctgcaaagacagagcagatctccagcaccacagtgaggctgcatcccgtcAGATCGGAAGAGCAC
>chr3_46447363_46447364_rs2239692_C
ACGCTCTTCCGATCTatataccagaggatgctaactccacttactgtagttctctgccaggacaggcaccaaaccacatttgcctgcagtgtacacataCcctccatccaaactcatggcatcagcttctcctttctgcaaagacagagcagatctccagcaccacagtgaggctgcatcccgtcAGATCGGAAGAGCAC
>chr3_46449583_46449584_rs2269442_A
ACGCTCTTCCGATCTgtgtccccaactaagttcaaggtctgggcctgggaagtgtgggtaaatccaggcccccggattcatccaggaggggtcctggctAtctttgttcatgttcatgtttctcacttaataggaggcaaactgatttttctgccaggcctggggagcctgacgtgcactgatcaAGATCGGAAGAGCAC
>chr3_46449583_46449584_rs2269442_C
ACGCTCTTCCGATCTgtgtccccaactaagttcaaggtctgggcctgggaagtgtgggtaaatccaggcccccggattcatccaggaggggtcctggctCtctttgttcatgttcatgtttctcacttaataggaggcaaactgatttttctgccaggcctggggagcctgacgtgcactgatcaAGATCGGAAGAGCAC
>chr3_46450458_46450459_rs6774882_T
ACGCTCTTCCGATCTtagtgtgctatcctgcagcaaagctacaggacttctggagtggcagaagtcagggaagtaagaaaccttgctccctgccccccaTatccaagcaagtggggaggaccgtgggtgaagatacctgtgcctggcggagaagattccagatggcatcctccttgccattcacaAGATCGGAAGAGCAC
>chr3_46450458_46450459_rs6774882_A
ACGCTCTTCCGATCTtagtgtgctatcctgcagcaaagctacaggacttctggagtggcagaagtcagggaagtaagaaaccttgctccctgccccccaAatccaagcaagtggggaggaccgtgggtgaagatacctgtgcctggcggagaagattccagatggcatcctccttgccattcacaAGATCGGAAGAGCAC
>chr3_46451677_46451678_rs34927844_C
ACGCTCTTCCGATCTaaagtttttttgtttgttttgagacggagtctcactctgttgcccagcctggaatgcagtggtgcgatctcagctcactgcatcCtccatctcctggagtcaagagattctcttgcctcagcctcccaagtagctgggaccacaagcgcacgccaccaggcccagctaatAGATCGGAAGAGCAC
>chr3_46451677_46451678_rs34927844_T
ACGCTCTTCCGATCTaaagtttttttgtttgttttgagacggagtctcactctgttgcccagcctggaatgcagtggtgcgatctcagctcactgcatcTtccatctcctggagtcaagagattctcttgcctcagcctcccaagtagctgggaccacaagcgcacgccaccaggcccagctaatAGATCGGAAGAGCAC
>chr3_46451938_46451939_rs6766188_C
ACGCTCTTCCGATCTcaaagtgctgggattacaggggtgagacaccacgcctggccataagttattggcttgataaatgccattaatctacagcaaaaaCcttactaaaagaagaaaatgtagacattcaccgcaaaatcaggaacaaggcaaggatgcccactgttacaatgccagcacaattcAGATCGGAAGAGCAC
>chr3_46451938_46451939_rs6766188_T
ACGCTCTTCCGATCTcaaagtgctgggattacaggggtgagacaccacgcctggccataagttattggcttgataaatgccattaatctacagcaaaaaTcttactaaaagaagaaaatgtagacattcaccgcaaaatcaggaacaaggcaaggatgcccactgttacaatgccagcacaattcAGATCGGAAGAGCAC
>chr3_46452365_46452366_rs34827868_G
ACGCTCTTCCGATCTgtagctaataattagcctcccacaaagacacatcagacccacaaaggaaaaattttagttctatcaaagaaactaaaaagaggtGtgatcaaatgggggagatttagcatcaccatggactggacaacttaatgttataaatatgctgatttttcatggaacaatttaaaAGATCGGAAGAGCAC
>chr3_46452365_46452366_rs34827868_A
ACGCTCTTCCGATCTgtagctaataattagcctcccacaaagacacatcagacccacaaaggaaaaattttagttctatcaaagaaactaaaaagaggtAtgatcaaatgggggagatttagcatcaccatggactggacaacttaatgttataaatatgctgatttttcatggaacaatttaaaAGATCGGAAGAGCAC
>chr3_46453824_46453825_rs13064957_A
ACGCTCTTCCGATCTgcacgtaagtaaggaacacaggtgaaggtatcagtcgtgtggctgcatgtggtagaggaaaagagagcacaacctctgtccatcActatggtgacagagaagtaaaaggtggatgtattccacggaacactcctcaactgttaggacccctgagctagacatgtatacaaAGATCGGAAGAGCAC
>chr3_46453824_46453825_rs13064957_G
ACGCTCTTCCGATCTgcacgtaagtaaggaacacaggtgaaggtatcagtcgtgtggctgcatgtggtagaggaaaagagagcacaacctctgtccatcGctatggtgacagagaagtaaaaggtggatgtattccacggaacactcctcaactgttaggacccctgagctagacatgtatacaaAGATCGGAAGAGCAC
>chr3_46456771_46456772_rs4683228_C
ACGCTCTTCCGATCTgtttgttctagatactttctatttttgctctatattcatttcttttaagttctgttttattggatagaaaatatagttattaagCtatcctaaaattttcataagaaaccatgttcctccgcttcagcacattgcttcccacatgattacatatttctttggtttgcaatAGATCGGAAGAGCAC
>chr3_46456771_46456772_rs4683228_A
ACGCTCTTCCGATCTgtttgttctagatactttctatttttgctctatattcatttcttttaagttctgttttattggatagaaaatatagttattaagAtatcctaaaattttcataagaaaccatgttcctccgcttcagcacattgcttcccacatgattacatatttctttggtttgcaatAGATCGGAAGAGCAC
>chr3_46457375_46457376_rs11707471_T
ACGCTCTTCCGATCTaatgttttctcataatgtgggtgttctatcgtgtattgaataatttcccccaatgtttagcatttaagtttatttctaactgttTcctgtgaagactgtattttcatgaatatctttgtcctcagtgtttttccttgtgaccacttgtgtccttgggtaggcagctgaggAGATCGGAAGAGCAC
>chr3_46457375_46457376_rs11707471_G
ACGCTCTTCCGATCTaatgttttctcataatgtgggtgttctatcgtgtattgaataatttcccccaatgtttagcatttaagtttatttctaactgttGcctgtgaagactgtattttcatgaatatctttgtcctcagtgtttttccttgtgaccacttgtgtccttgggtaggcagctgaggAGATCGGAAGAGCAC
>chr3_46457913_46457914_rs5015750_G
ACGCTCTTCCGATCTgtgcagtggtaccatctcagctcactgcaacctccacctcccgggttaaagcgattctcttgcctcagcctcctgagtagctggGactacaggcgtgtgccaccatgcctggctaatttttttttttttgtatgtttagtagagatggggtttcaccatcttagccaggaAGATCGGAAGAGCAC
>chr3_46457913_46457914_rs5015750_A
ACGCTCTTCCGATCTgtgcagtggtaccatctcagctcactgcaacctccacctcccgggttaaagcgattctcttgcctcagcctcctgagtagctggAactacaggcgtgtgccaccatgcctggctaatttttttttttttgtatgtttagtagagatggggtttcaccatcttagccaggaAGATCGGAAGAGCAC
>chr3_46458637_46458638_rs34003820_T
ACGCTCTTCCGATCTatgctggtgctggttttttgtttttgttttttgttttttgagatggagtctcgctcttgtcgcccaggctggagtgcaatagcaTgatcttggctcactgcaacctccccctcccgggttcaagtgattctcctgcctcagccttgtaagtagctgggaatacaggcatgAGATCGGAAGAGCAC
>chr3_46458637_46458638_rs34003820_G
ACGCTCTTCCGATCTatgctggtgctggttttttgtttttgttttttgttttttgagatggagtctcgctcttgtcgcccaggctggagtgcaatagcaGgatcttggctcactgcaacctccccctcccgggttcaagtgattctcctgcctcagccttgtaagtagctgggaatacaggcatgAGATCGGAAGAGCAC
>chr3_46458968_46458969_rs4547741_C
ACGCTCTTCCGATCTtttgtatgcaggtaatagttgtaaaataatagcctaaaacattgattaaactagatttttccctaagtgctattctaataactcCattgtatttataagataatcctatgaagttgcctcgggaacttttatgcaaattattcactctgctggagttgagtacacatgatAGATCGGAAGAGCAC
>chr3_46458968_46458969_rs4547741_T
ACGCTCTTCCGATCTtttgtatgcaggtaatagttgtaaaataatagcctaaaacattgattaaactagatttttccctaagtgctattctaataactcTattgtatttataagataatcctatgaagttgcctcgggaacttttatgcaaattattcactctgctggagttgagtacacatgatAGATCGGAAGAGCAC
>chr3_46459723_46459724_rs1126478_T
ACGCTCTTCCGATCTacccggcattgactcaccgcaatggcctggatacactggatgggggagtctctctttatgcagctgacaggagggccacgcactTttctcatattcctttgccattggaagcattttgtggcctcgggttgggatacggcgcaccactgaacactcctcctacggccagcAGATCGGAAGAGCAC
>chr3_46459723_46459724_rs1126478_C
ACGCTCTTCCGATCTacccggcattgactcaccgcaatggcctggatacactggatgggggagtctctctttatgcagctgacaggagggccacgcactCttctcatattcctttgccattggaagcattttgtggcctcgggttgggatacggcgcaccactgaacactcctcctacggccagcAGATCGGAAGAGCAC
>chr3_46460279_46460280_rs4683234_C
ACGCTCTTCCGATCTtcctgttttactgatgtggaaattggctcctaaggaggctgagtgactcgccactcagcagtgcagagcccagctgagaatccaCgtctctctagattgttttgtgcataaatctcttcccagggaatgccaagagaacaggggaaaatatacctgagtcggttggtagcAGATCGGAAGAGCAC
>chr3_46460279_46460280_rs4683234_G
ACGCTCTTCCGATCTtcctgttttactgatgtggaaattggctcctaaggaggctgagtgactcgccactcagcagtgcagagcccagctgagaatccaGgtctctctagattgttttgtgcataaatctcttcccagggaatgccaagagaacaggggaaaatatacctgagtcggttggtagcAGATCGGAAGAGCAC
>chr3_46460352_46460353_rs4234463_G
ACGCTCTTCCGATCTctgagaatccacgtctctctagattgttttgtgcataaatctcttcccagggaatgccaagagaacaggggaaaatatacctgaGtcggttggtagctgaggtaaatggtaagtcagtgtcaatggggacaaatcagttggttggtgtgcctgagctaccaccattcactAGATCGGAAGAGCAC
>chr3_46460352_46460353_rs4234463_C
ACGCTCTTCCGATCTctgagaatccacgtctctctagattgttttgtgcataaatctcttcccagggaatgccaagagaacaggggaaaatatacctgaCtcggttggtagctgaggtaaatggtaagtcagtgtcaatggggacaaatcagttggttggtgtgcctgagctaccaccattcactAGATCGGAAGAGCAC
>chr3_46461344_46461345_rs6794622_T
ACGCTCTTCCGATCTagcacagagttccaataggacccaacaattgcacttctaggcatatagccagaagaaatattataagaacctatcatacataaaTgcttgtgcatgaatattcatagcagtgttatttagaatagtagaaaactggaaacaacctaaatgtccaataactggtgaatgtaAGATCGGAAGAGCAC
>chr3_46461344_46461345_rs6794622_G
ACGCTCTTCCGATCTagcacagagttccaataggacccaacaattgcacttctaggcatatagccagaagaaatattataagaacctatcatacataaaGgcttgtgcatgaatattcatagcagtgttatttagaatagtagaaaactggaaacaacctaaatgtccaataactggtgaatgtaAGATCGGAAGAGCAC
>chr3_46462008_46462009_rs11716497_A
ACGCTCTTCCGATCTtttctgagccatccccttatggcgagagccacccatggcccttgggtgggcaagaggcctgtagctccctggctgagtctgcagAggtttggggacacctagctgccatactcccccttcatccaccctcatcccggggaaatcccagggaatataatcttgccttggaaAGATCGGAAGAGCAC
>chr3_46462008_46462009_rs11716497_G
ACGCTCTTCCGATCTtttctgagccatccccttatggcgagagccacccatggcccttgggtgggcaagaggcctgtagctccctggctgagtctgcagGggtttggggacacctagctgccatactcccccttcatccaccctcatcccggggaaatcccagggaatataatcttgccttggaaAGATCGGAAGAGCAC
>chr3_46462416_46462417_rs34904359_T
ACGCTCTTCCGATCTagacatacgtgtctccattagttgccacagctcctctgtattgtgaattctgccaacctctccattctccaggggagggagctaTggctttaactagttatgtggcttgtggaagttcccatagctaataagtaagtgttggatctaggactccaacctaagcagtcaggAGATCGGAAGAGCAC
>chr3_46462416_46462417_rs34904359_G
ACGCTCTTCCGATCTagacatacgtgtctccattagttgccacagctcctctgtattgtgaattctgccaacctctccattctccaggggagggagctaGggctttaactagttatgtggcttgtggaagttcccatagctaataagtaagtgttggatctaggactccaacctaagcagtcaggAGATCGGAAGAGCAC
>chr3_46462826_46462827_rs9862388_A
ACGCTCTTCCGATCTggcaccagggaagggctagtctgagtggagagaggggacagcactgagaacagagaagggggcagggagctggtatcagaaatcAgcttggtaatgggtgggttctgggggtgaagggagagagtaaaatggaagaccatgcctcaagccggaggtgggggctgagcaatAGATCGGAAGAGCAC
>chr3_46462826_46462827_rs9862388_G
ACGCTCTTCCGATCTggcaccagggaagggctagtctgagtggagagaggggacagcactgagaacagagaagggggcagggagctggtatcagaaatcGgcttggtaatgggtgggttctgggggtgaagggagagagtaaaatggaagaccatgcctcaagccggaggtgggggctgagcaatAGATCGGAAGAGCAC
>chr3_46463825_46463826_rs36114837_G
ACGCTCTTCCGATCTcctgtgcaacaggccactcgccagggagcttgaggggaagagaacagtcgggtcctggccagtcccaatctgtcttagagaagaGaaggatgaccaacacccatgggaaggaatttggagcaggagaccagaagggcagggacaaggatgggtttgggctcccactgctgAGATCGGAAGAGCAC
>chr3_46463825_46463826_rs36114837_C
ACGCTCTTCCGATCTcctgtgcaacaggccactcgccagggagcttgaggggaagagaacagtcgggtcctggccagtcccaatctgtcttagagaagaCaaggatgaccaacacccatgggaaggaatttggagcaggagaccagaagggcagggacaaggatgggtttgggctcccactgctgAGATCGGAAGAGCAC
>chr3_46476526_46476527_rs66826527_T
ACGCTCTTCCGATCTtggttatgaatcataccaatttattttcaaataccaagccaaacttacatttctcttgcagtctgtaaatgacaatatttgtctTttaaaaacacactttttattaaagtgtagcatacatatgcatatataacagcagatgcacaaatcatacatgtagagtttgatgaAGATCGGAAGAGCAC
>chr3_46476526_46476527_rs66826527_A
ACGCTCTTCCGATCTtggttatgaatcataccaatttattttcaaataccaagccaaacttacatttctcttgcagtctgtaaatgacaatatttgtctAttaaaaacacactttttattaaagtgtagcatacatatgcatatataacagcagatgcacaaatcatacatgtagagtttgatgaAGATCGGAAGAGCAC
>chr3_46479824_46479825_rs34306326_G
ACGCTCTTCCGATCTctggtctcgaactcctgacttcaagtgatctacccacctcagcctcccaaaatgctgggattacaggcgtgagccactgcgcccGgccagaagtggctttgattaggatgtggcagtggagaaatagtgagatggctggattcttgacatattttaaaggaggaggtcatAGATCGGAAGAGCAC
>chr3_46479824_46479825_rs34306326_A
ACGCTCTTCCGATCTctggtctcgaactcctgacttcaagtgatctacccacctcagcctcccaaaatgctgggattacaggcgtgagccactgcgcccAgccagaagtggctttgattaggatgtggcagtggagaaatagtgagatggctggattcttgacatattttaaaggaggaggtcatAGATCGGAAGAGCAC
>chr3_46484018_46484019_rs13069424_C
ACGCTCTTCCGATCTaccctggccaaaagtttatttttaaaagcccccagcaggaaggcatacaaatgactttggcctcataaataaccttggcactccCcagaggtgctgtccttgtttgggatgtaccagagatgcccttggaaggccccctggaggctacagagcaaagctttcttgaaataAGATCGGAAGAGCAC
>chr3_46484018_46484019_rs13069424_G
ACGCTCTTCCGATCTaccctggccaaaagtttatttttaaaagcccccagcaggaaggcatacaaatgactttggcctcataaataaccttggcactccGcagaggtgctgtccttgtttgggatgtaccagagatgcccttggaaggccccctggaggctacagagcaaagctttcttgaaataAGATCGGAAGAGCAC
>chr3_46484897_46484898_rs73067779_C
ACGCTCTTCCGATCTagagaggtcaattctttcacatccttgggggctgctggggaagaaaggaagatgtatgggcctggccctgggatgatgcctcctCcctggccagccccactgcttacagaccctctctgggacccggctgctctcggagcagagccagctcctctggctctgggagcaccAGATCGGAAGAGCAC
>chr3_46484897_46484898_rs73067779_T
ACGCTCTTCCGATCTagagaggtcaattctttcacatccttgggggctgctggggaagaaaggaagatgtatgggcctggccctgggatgatgcctcctTcctggccagccccactgcttacagaccctctctgggacccggctgctctcggagcagagccagctcctctggctctgggagcaccAGATCGGAAGAGCAC
>chr3_46485651_46485652_rs3934895_C
ACGCTCTTCCGATCTcccaacatggctcctagggagaattgcaggctctcctctgaggaagagacttcaggaggtgccccagccccaggaggccctcaaCcctaacccttgcctgtgcccagtcactcactcttaaagcatccattcacattgattagctttattgcttccagcaaatgttgacaAGATCGGAAGAGCAC
>chr3_46485651_46485652_rs3934895_T
ACGCTCTTCCGATCTcccaacatggctcctagggagaattgcaggctctcctctgaggaagagacttcaggaggtgccccagccccaggaggccctcaaTcctaacccttgcctgtgcccagtcactcactcttaaagcatccattcacattgattagctttattgcttccagcaaatgttgacaAGATCGGAAGAGCAC
>chr3_46486624_46486625_rs67091203_C
ACGCTCTTCCGATCTtatattcccagaggagggaacaaaagcagtagaatgaattgcagctgggaagactttggtacgatagacaccagaactgccactCtccacagagaggggtaaagaaagctgtggggccaaaagaagtccagctcagccacataggtggaccaagataccttgtaaaggcgAGATCGGAAGAGCAC
>chr3_46486624_46486625_rs67091203_T
ACGCTCTTCCGATCTtatattcccagaggagggaacaaaagcagtagaatgaattgcagctgggaagactttggtacgatagacaccagaactgccactTtccacagagaggggtaaagaaagctgtggggccaaaagaagtccagctcagccacataggtggaccaagataccttgtaaaggcgAGATCGGAAGAGCAC
>chr3_46486850_46486851_rs67962987_C
ACGCTCTTCCGATCTaccacaaagacatttcttcatcatggcctggcaggacccggagaagactatttgcctcatttcacaagtaagaaaactgggtctCacaaaggagaacttacctgcccaatacatccatgttttaaaataaactttttattttggtatagttttacagtaaagttacaaagAGATCGGAAGAGCAC
>chr3_46486850_46486851_rs67962987_T
ACGCTCTTCCGATCTaccacaaagacatttcttcatcatggcctggcaggacccggagaagactatttgcctcatttcacaagtaagaaaactgggtctTacaaaggagaacttacctgcccaatacatccatgttttaaaataaactttttattttggtatagttttacagtaaagttacaaagAGATCGGAAGAGCAC
>chr3_46488968_46488969_rs34668230_A
ACGCTCTTCCGATCTtcctgccatttccagtgagggccacgggagggcggtccgggtgtgaggactgcggtctgctgcacctgcagcctgggtgtggcgAtgaccttttctgcagccctctcaacacagacctcggagtctccgagcagcctgtgtgctctgcaggcctgctgtccgtgctggcgAGATCGGAAGAGCAC
>chr3_46488968_46488969_rs34668230_G
ACGCTCTTCCGATCTtcctgccatttccagtgagggccacgggagggcggtccgggtgtgaggactgcggtctgctgcacctgcagcctgggtgtggcgGtgaccttttctgcagccctctcaacacagacctcggagtctccgagcagcctgtgtgctctgcaggcctgctgtccgtgctggcgAGATCGGAAGAGCAC
>chr3_46489028_46489029_rs35740565_C
ACGCTCTTCCGATCTtgcacctgcagcctgggtgtggcgatgaccttttctgcagccctctcaacacagacctcggagtctccgagcagcctgtgtgctCtgcaggcctgctgtccgtgctggcgcccagacttcctctccaagctcccgcctgccctgtggccccgaaggttccatgctgagctAGATCGGAAGAGCAC
>chr3_46489028_46489029_rs35740565_G
ACGCTCTTCCGATCTtgcacctgcagcctgggtgtggcgatgaccttttctgcagccctctcaacacagacctcggagtctccgagcagcctgtgtgctGtgcaggcctgctgtccgtgctggcgcccagacttcctctccaagctcccgcctgccctgtggccccgaaggttccatgctgagctAGATCGGAAGAGCAC
>chr3_46490722_46490723_rs67647205_A
ACGCTCTTCCGATCTactgggaggagagaggagtgttccagttgtttctattttaaaattgtatttctataagtattctaatacatatcagtatactatAcgtgcaaatgtttatctggatggtatacatacaagtagaattgctgaacagggcatgtgtatctttaatcccaaactgtttcccaAGATCGGAAGAGCAC
>chr3_46490722_46490723_rs67647205_T
ACGCTCTTCCGATCTactgggaggagagaggagtgttccagttgtttctattttaaaattgtatttctataagtattctaatacatatcagtatactatTcgtgcaaatgtttatctggatggtatacatacaagtagaattgctgaacagggcatgtgtatctttaatcccaaactgtttcccaAGATCGGAAGAGCAC
>chr3_46491251_46491252_rs35760835_G
ACGCTCTTCCGATCTctgccagttaggaacctctgcagcctgggagcacacgtggatatctggtctaggttcagtaggtgccgctgcctgagctgccccGactgctgggcaaggagggatttcctgtagccatccacagacttccaaactcacatggtctcatattgattctggattgttggtttAGATCGGAAGAGCAC
>chr3_46491251_46491252_rs35760835_A
ACGCTCTTCCGATCTctgccagttaggaacctctgcagcctgggagcacacgtggatatctggtctaggttcagtaggtgccgctgcctgagctgccccAactgctgggcaaggagggatttcctgtagccatccacagacttccaaactcacatggtctcatattgattctggattgttggtttAGATCGGAAGAGCAC
>chr3_46491957_46491958_rs67222447_G
ACGCTCTTCCGATCTtccccagagaatgcatagatccagaaaactgtggacagttgccctcataaaaactgtaataagagcaattgcaagaccatccccGtcctccctcctcccacccctggaaccccagactgggatagttctatagagttaacagaatttgggacagaattcattcaacattcAGATCGGAAGAGCAC
>chr3_46491957_46491958_rs67222447_C
ACGCTCTTCCGATCTtccccagagaatgcatagatccagaaaactgtggacagttgccctcataaaaactgtaataagagcaattgcaagaccatccccCtcctccctcctcccacccctggaaccccagactgggatagttctatagagttaacagaatttgggacagaattcattcaacattcAGATCGGAAGAGCAC
>chr3_46497079_46497080_rs35124447_G
ACGCTCTTCCGATCTaagaggggagacccaggacttgagcctgccgaggagctaaacccaagggcaagagctgcaggcagctgggctggagaggaggaaGgaggtggctttgtttccaactgccctggaagacctcctcatccccctgcatccccagcctcctttcctttttccttcctgctctgAGATCGGAAGAGCAC
>chr3_46497079_46497080_rs35124447_A
ACGCTCTTCCGATCTaagaggggagacccaggacttgagcctgccgaggagctaaacccaagggcaagagctgcaggcagctgggctggagaggaggaaAgaggtggctttgtttccaactgccctggaagacctcctcatccccctgcatccccagcctcctttcctttttccttcctgctctgAGATCGGAAGAGCAC
>chr3_46498820_46498821_rs13353428_C
ACGCTCTTCCGATCTtctctttcccaggtggaaatggggagccccaaggcttggggctgattgcccacagtgcacagagggtggaggccgggtcccaccCgctgtcccctcccagggagagtctacatagagggggcagagctctcccactggcctatggctatcccaggccaggagctgccataAGATCGGAAGAGCAC
>chr3_46498820_46498821_rs13353428_T
ACGCTCTTCCGATCTtctctttcccaggtggaaatggggagccccaaggcttggggctgattgcccacagtgcacagagggtggaggccgggtcccaccTgctgtcccctcccagggagagtctacatagagggggcagagctctcccactggcctatggctatcccaggccaggagctgccataAGATCGGAAGAGCAC
>chr3_46501782_46501783_rs7624932_C
ACGCTCTTCCGATCTgcatggcaaaatagatcaggagatggacgcttgtttatagtacaaaagctggaacaaacaggcagggaacacacaagccctgctCtggctcagttgggaacacaggtgctggtgactccaatttcccctgctctgcacatgtctgtgaatgaccacaaacacaccatgagAGATCGGAAGAGCAC
>chr3_46501782_46501783_rs7624932_G
ACGCTCTTCCGATCTgcatggcaaaatagatcaggagatggacgcttgtttatagtacaaaagctggaacaaacaggcagggaacacacaagccctgctGtggctcagttgggaacacaggtgctggtgactccaatttcccctgctctgcacatgtctgtgaatgaccacaaacacaccatgagAGATCGGAAGAGCAC
>chr3_46502358_46502359_rs13061783_G
ACGCTCTTCCGATCTattccagataaccataaaaatctatcactgctaagggaatgcctaatttctaaagaagtaattgaagtctggtggctcacgcctGtaattccagcactttgggaggccaagttgggcagaccacctgagctcaggagctcaagaccagcctggccaacatggcgaaactcAGATCGGAAGAGCAC
>chr3_46502358_46502359_rs13061783_A
ACGCTCTTCCGATCTattccagataaccataaaaatctatcactgctaagggaatgcctaatttctaaagaagtaattgaagtctggtggctcacgcctAtaattccagcactttgggaggccaagttgggcagaccacctgagctcaggagctcaagaccagcctggccaacatggcgaaactcAGATCGGAAGAGCAC
>chr3_46504437_46504438_rs6801427_A
ACGCTCTTCCGATCTgaggtcgggagatcgagaccatcctggctaacacagtgaaaccccgtctctactaaaaatacaaaaaaaaaaaattagccaggcAtgatggcgggcacctgtagtcccagctacacgggaggctgaggcaggagaacggtgtgaacctgggaggtggagcttttggtgagAGATCGGAAGAGCAC
>chr3_46504437_46504438_rs6801427_G
ACGCTCTTCCGATCTgaggtcgggagatcgagaccatcctggctaacacagtgaaaccccgtctctactaaaaatacaaaaaaaaaaaattagccaggcGtgatggcgggcacctgtagtcccagctacacgggaggctgaggcaggagaacggtgtgaacctgggaggtggagcttttggtgagAGATCGGAAGAGCAC
>chr3_46505450_46505451_rs6792420_C
ACGCTCTTCCGATCTtctagggcacattgcatcctcacattgtccttctggaatgtcattctggcagttcacatctcccacctgtcccctcaaaccacaCctacaaccatgccttggctaatttatctttcccactcctaggcttttgctcacaaattccctctgcctcttcttagctactcatgAGATCGGAAGAGCAC
>chr3_46505450_46505451_rs6792420_T
ACGCTCTTCCGATCTtctagggcacattgcatcctcacattgtccttctggaatgtcattctggcagttcacatctcccacctgtcccctcaaaccacaTctacaaccatgccttggctaatttatctttcccactcctaggcttttgctcacaaattccctctgcctcttcttagctactcatgAGATCGGAAGAGCAC
>chr3_46505992_46505993_rs6442001_T
ACGCTCTTCCGATCTgccgtttctctcctcatgtgtattcatgggtgatcctagctcactctttggcaaaggacacactgtttctgaaactgaaaaagaTgtgtgtttaattcatgtggaagaatgagtgaccgaaacttgataaacaagtcaggaaaaaatgaccacaggtgggccttgccttaAGATCGGAAGAGCAC
>chr3_46505992_46505993_rs6442001_C
ACGCTCTTCCGATCTgccgtttctctcctcatgtgtattcatgggtgatcctagctcactctttggcaaaggacacactgtttctgaaactgaaaaagaCgtgtgtttaattcatgtggaagaatgagtgaccgaaacttgataaacaagtcaggaaaaaatgaccacaggtgggccttgccttaAGATCGGAAGAGCAC
>chr3_46507212_46507213_rs56288081_G
ACGCTCTTCCGATCTtcagtagccacattattattattattattattattattattattattattttggtagagacaaggtttcattctgtcacccaggGtggtcttgaactcctggatgtttatgtaggaacacatattcattttaagtttcctccaatctcagtttcctgagatgcctgtagcAGATCGGAAGAGCAC
>chr3_46507212_46507213_rs56288081_C
ACGCTCTTCCGATCTtcagtagccacattattattattattattattattattattattattattttggtagagacaaggtttcattctgtcacccaggCtggtcttgaactcctggatgtttatgtaggaacacatattcattttaagtttcctccaatctcagtttcctgagatgcctgtagcAGATCGGAAGAGCAC
>chr3_46508428_46508429_rs190682753_C
ACGCTCTTCCGATCTtttgagacggagtctcgctctgtcgcccaggccggactgcggactgcagtggcgcaatctcggctcactgcaagctccgcttccCgggttcacgccattctcctgcctcagcctcccgagtagctgggactacaagcgcccgccaccgcgcccggctaattttttgtattAGATCGGAAGAGCAC
>chr3_46508428_46508429_rs190682753_A
ACGCTCTTCCGATCTtttgagacggagtctcgctctgtcgcccaggccggactgcggactgcagtggcgcaatctcggctcactgcaagctccgcttccAgggttcacgccattctcctgcctcagcctcccgagtagctgggactacaagcgcccgccaccgcgcccggctaattttttgtattAGATCGGAAGAGCAC
>chr3_46508478_46508479_rs377050860_A
ACGCTCTTCCGATCTggcgcaatctcggctcactgcaagctccgcttcccgggttcacgccattctcctgcctcagcctcccgagtagctgggactacaAgcgcccgccaccgcgcccggctaattttttgtatttttagtagagacggggtttcaccttgttagccaggatggtctcgatctccAGATCGGAAGAGCAC
>chr3_46508478_46508479_rs377050860_G
ACGCTCTTCCGATCTggcgcaatctcggctcactgcaagctccgcttcccgggttcacgccattctcctgcctcagcctcccgagtagctgggactacaGgcgcccgccaccgcgcccggctaattttttgtatttttagtagagacggggtttcaccttgttagccaggatggtctcgatctccAGATCGGAAGAGCAC
>chr3_46508972_46508973_rs73069915_T
ACGCTCTTCCGATCTgatggggttatgtcctgatagacccaccataagtagaaatatcgtaagtcaaaaatgcatttaatacaccctgcccaccaaataTcgtagcttagcttagcctaccctggcccactttaacatggtcagaatagcaatagggaagagtatcttactgcctgtggctaagcAGATCGGAAGAGCAC
>chr3_46508972_46508973_rs73069915_C
ACGCTCTTCCGATCTgatggggttatgtcctgatagacccaccataagtagaaatatcgtaagtcaaaaatgcatttaatacaccctgcccaccaaataCcgtagcttagcttagcctaccctggcccactttaacatggtcagaatagcaatagggaagagtatcttactgcctgtggctaagcAGATCGGAAGAGCAC
>chr3_46510554_46510555_rs66702674_C
ACGCTCTTCCGATCTcatggtacctcattccctttgtaaacatcttttgtgtctttcatatgtgttttaaagtctttcgtatgtaggttttgtatatatCttatcaggaatattttatattacaaattggtttctcattatatcttctagctgttattgctatgtataaaggcctttggcttccaAGATCGGAAGAGCAC
>chr3_46510554_46510555_rs66702674_G
ACGCTCTTCCGATCTcatggtacctcattccctttgtaaacatcttttgtgtctttcatatgtgttttaaagtctttcgtatgtaggttttgtatatatGttatcaggaatattttatattacaaattggtttctcattatatcttctagctgttattgctatgtataaaggcctttggcttccaAGATCGGAAGAGCAC
>chr3_46510586_46510587_rs71098409_T
ACGCTCTTCCGATCTtgtctttcatatgtgttttaaagtctttcgtatgtaggttttgtatatatcttatcaggaatattttatattacaaattggtTtctcattatatcttctagctgttattgctatgtataaaggcctttggcttccatatattattttatatgccactgttctcctgAGATCGGAAGAGCAC
>chr3_46510586_46510587_rs71098409_TTCTC
ACGCTCTTCCGATCTtgtctttcatatgtgttttaaagtctttcgtatgtaggttttgtatatatcttatcaggaatattttatattacaaattggtTTCTCtctcattatatcttctagctgttattgctatgtataaaggcctttggcttccatatattattttatatgccactgttctcctgAGATCGGAAGAGCAC
>chr3_46510923_46510924_rs17078930_T
ACGCTCTTCCGATCTctccaaattttcctcattaggtacaatgttggctttgaaaatactcatcaatttctatttcattgagtattctgaaaccaaaaaTgggcattcaagaccgttaaaacaaaatgtaaattccataaacagataaacagactcatatgcatatttaatatacaacaaaggcaAGATCGGAAGAGCAC
>chr3_46510923_46510924_rs17078930_C
ACGCTCTTCCGATCTctccaaattttcctcattaggtacaatgttggctttgaaaatactcatcaatttctatttcattgagtattctgaaaccaaaaaCgggcattcaagaccgttaaaacaaaatgtaaattccataaacagataaacagactcatatgcatatttaatatacaacaaaggcaAGATCGGAAGAGCAC
>chr3_46511437_46511438_rs71619653_GTTGC
ACGCTCTTCCGATCTtaatcacatgagtccttaaagtggagaatctttcctggcttttgtcagagagatgtgacttcagaagagttagagagacgcaatGTTGCtggctttgaagatgaaggaaggaggtcaggagcccaaaagaatgggggttgcctccagaggccgggatgggcaaggaaacaAGATCGGAAGAGCAC
>chr3_46511437_46511438_rs71619653_G
ACGCTCTTCCGATCTtaatcacatgagtccttaaagtggagaatctttcctggcttttgtcagagagatgtgacttcagaagagttagagagacgcaatGtggctttgaagatgaaggaaggaggtcaggagcccaaaagaatgggggttgcctccagaggccgggatgggcaaggaaacaAGATCGGAAGAGCAC
>chr3_46516322_46516323_rs67305272_A
ACGCTCTTCCGATCTgagtcaccgcgcccggccctcttgtcttctcttagcctacttctcagagtttgtttctaagtggaagcagtcctccaccaaagcActaccatgtggttttagaatgctctgcctgttttacacctgttgagaataaaatgtttggacttatgagtaagcccaccaagacaAGATCGGAAGAGCAC
>chr3_46516322_46516323_rs67305272_G
ACGCTCTTCCGATCTgagtcaccgcgcccggccctcttgtcttctcttagcctacttctcagagtttgtttctaagtggaagcagtcctccaccaaagcGctaccatgtggttttagaatgctctgcctgttttacacctgttgagaataaaatgtttggacttatgagtaagcccaccaagacaAGATCGGAAGAGCAC
>chr3_46519254_46519255_rs13099992_C
ACGCTCTTCCGATCTgtcacttcatgttttaagtatagagatactgtataggtgataaataatgcatttgtcaccattaagtaagtcatcacaaatgtgCagtcaaactttagaaatgtttagatctaagaatcgttaactttcattcttttgccatctttccagccaactcacagctacatcaaAGATCGGAAGAGCAC
>chr3_46519254_46519255_rs13099992_G
ACGCTCTTCCGATCTgtcacttcatgttttaagtatagagatactgtataggtgataaataatgcatttgtcaccattaagtaagtcatcacaaatgtgGagtcaaactttagaaatgtttagatctaagaatcgttaactttcattcttttgccatctttccagccaactcacagctacatcaaAGATCGGAAGAGCAC
>chr3_46522300_46522301_rs187726344_A
ACGCTCTTCCGATCTaatacaaaaattagctgggtgtggtggcaggcgcctataatcccagctactcaggaggctgaggcaggagaattgcttgaacccAggaggcagaggttgcagtgagctgaaatcccgccatggcactctagtctgggcaacagagcgagactcaatctcaaaaataaataAGATCGGAAGAGCAC
>chr3_46522300_46522301_rs187726344_G
ACGCTCTTCCGATCTaatacaaaaattagctgggtgtggtggcaggcgcctataatcccagctactcaggaggctgaggcaggagaattgcttgaacccGggaggcagaggttgcagtgagctgaaatcccgccatggcactctagtctgggcaacagagcgagactcaatctcaaaaataaataAGATCGGAAGAGCAC
>chr3_46523851_46523852_rs13093282_C
ACGCTCTTCCGATCTttatccacccatttatccaaccatccatccacccatctgtccacccatctatccacccatctacccacccatctgttcacacatCtatccacccatctaaccacacgtcggacatctcattttttttgatgtatctcaaagcacaatcacagacattgtgtacttttactAGATCGGAAGAGCAC
>chr3_46523851_46523852_rs13093282_T
ACGCTCTTCCGATCTttatccacccatttatccaaccatccatccacccatctgtccacccatctatccacccatctacccacccatctgttcacacatTtatccacccatctaaccacacgtcggacatctcattttttttgatgtatctcaaagcacaatcacagacattgtgtacttttactAGATCGGAAGAGCAC
>chr3_46524752_46524753_rs35056755_T
ACGCTCTTCCGATCTtaaaggataagtgtataagtgttaaaagggatcaagccatcatgattaacatggcatttcttattcttttaataactttcttttTatatttaacttgtctcttggtctagttttctttctatatgctatgtataccatatatttgtgatattaactatatatggcatataAGATCGGAAGAGCAC
>chr3_46524752_46524753_rs35056755_C
ACGCTCTTCCGATCTtaaaggataagtgtataagtgttaaaagggatcaagccatcatgattaacatggcatttcttattcttttaataactttcttttCatatttaacttgtctcttggtctagttttctttctatatgctatgtataccatatatttgtgatattaactatatatggcatataAGATCGGAAGAGCAC
>chr3_46532185_46532186_rs116055491_A
ACGCTCTTCCGATCTtatgagtatataaaaaattttaccccttttattttcaattttaccattgtggataaataaatcaggatctgcattagagacaacAggcatcttataatacaagcatcaacaagcaaagcattaaataaaaatttcttgtgtgaaattttgcctggttttcctttgatagcAGATCGGAAGAGCAC
>chr3_46532185_46532186_rs116055491_G
ACGCTCTTCCGATCTtatgagtatataaaaaattttaccccttttattttcaattttaccattgtggataaataaatcaggatctgcattagagacaacGggcatcttataatacaagcatcaacaagcaaagcattaaataaaaatttcttgtgtgaaattttgcctggttttcctttgatagcAGATCGGAAGAGCAC
>chr3_46535426_46535427_rs13083022_T
ACGCTCTTCCGATCTtgcctaagttatggatgtatttggataaattatattctgttgatttgatatagactgaaaattataagttggataaaatatataTatgacttaaatctggtatagagagtattaaagcctctgagatttattgtccccctccttcccatagtttaactcacaaaaaaattAGATCGGAAGAGCAC
>chr3_46535426_46535427_rs13083022_C
ACGCTCTTCCGATCTtgcctaagttatggatgtatttggataaattatattctgttgatttgatatagactgaaaattataagttggataaaatatataCatgacttaaatctggtatagagagtattaaagcctctgagatttattgtccccctccttcccatagtttaactcacaaaaaaattAGATCGGAAGAGCAC
>chr3_46540877_46540878_rs73069952_G
ACGCTCTTCCGATCTaaactgtcccgacacctcttgatctgaatggaacccacaccacaccagagggttgcctcctggaactgagacaaaatgagttggGtcatcagggagctgaccacaggctcataatcacaatctcttcattgacacttcaacgtactgactgtctcataaataacctcattAGATCGGAAGAGCAC
>chr3_46540877_46540878_rs73069952_C
ACGCTCTTCCGATCTaaactgtcccgacacctcttgatctgaatggaacccacaccacaccagagggttgcctcctggaactgagacaaaatgagttggCtcatcagggagctgaccacaggctcataatcacaatctcttcattgacacttcaacgtactgactgtctcataaataacctcattAGATCGGAAGAGCAC
>chr3_46543930_46543931_rs34167705_T
ACGCTCTTCCGATCTtactgatctcaatgatggggatgcaagggaaagaacagtaaagaggtttacagtaataacctcttgcatttttggagaactgtaTactttacagaatattcatgcacttcatcctctcaatagcactcagatagggtcagggcaagcattagcagcattttactgataagAGATCGGAAGAGCAC
>chr3_46543930_46543931_rs34167705_C
ACGCTCTTCCGATCTtactgatctcaatgatggggatgcaagggaaagaacagtaaagaggtttacagtaataacctcttgcatttttggagaactgtaCactttacagaatattcatgcacttcatcctctcaatagcactcagatagggtcagggcaagcattagcagcattttactgataagAGATCGGAAGAGCAC
>chr3_46544442_46544443_rs7625793_G
ACGCTCTTCCGATCTaaaatacaaaaattagccaggcatggtggcacacacctgtagtcccagctcctcgggaaactgagatctcgccactgcactccaGcctgggtgacagagcaagactcttgaacaaaacaaaacaaaacaaaaaagacacaaaatggcaagatacaaagagatggacggagAGATCGGAAGAGCAC
>chr3_46544442_46544443_rs7625793_C
ACGCTCTTCCGATCTaaaatacaaaaattagccaggcatggtggcacacacctgtagtcccagctcctcgggaaactgagatctcgccactgcactccaCcctgggtgacagagcaagactcttgaacaaaacaaaacaaaacaaaaaagacacaaaatggcaagatacaaagagatggacggagAGATCGGAAGAGCAC
>chr3_46544689_46544690_rs7648827_C
ACGCTCTTCCGATCTtgtctttgccctggcctcagaatctcaggacaggaaaaccagataaaggatctgcagaaattcctttgctgcccttcggcacttCggcaagtaagtaattgcccactgccagggcgttagttgaatgaaaggcgccgtcacttaaattgatgttttttaaagacaaagaaAGATCGGAAGAGCAC
>chr3_46544689_46544690_rs7648827_T
ACGCTCTTCCGATCTtgtctttgccctggcctcagaatctcaggacaggaaaaccagataaaggatctgcagaaattcctttgctgcccttcggcacttTggcaagtaagtaattgcccactgccagggcgttagttgaatgaaaggcgccgtcacttaaattgatgttttttaaagacaaagaaAGATCGGAAGAGCAC
>chr3_46544753_46544754_rs7626061_G
ACGCTCTTCCGATCTtttgctgcccttcggcacttcggcaagtaagtaattgcccactgccagggcgttagttgaatgaaaggcgccgtcacttaaattGatgttttttaaagacaaagaattatgttaagggtctagggcggggaacaggagaggaacgcatcctgaaagactgtgctgcccagAGATCGGAAGAGCAC
>chr3_46544753_46544754_rs7626061_A
ACGCTCTTCCGATCTtttgctgcccttcggcacttcggcaagtaagtaattgcccactgccagggcgttagttgaatgaaaggcgccgtcacttaaattAatgttttttaaagacaaagaattatgttaagggtctagggcggggaacaggagaggaacgcatcctgaaagactgtgctgcccagAGATCGGAAGAGCAC
>chr3_46544888_46544889_rs7628435_G
ACGCTCTTCCGATCTgagaggaacgcatcctgaaagactgtgctgcccaggagagggcacgtgcatcccagctgctcagccacagaggtatccaagtggGtcccatcactgcttccaggactgcgctgcgtttcactgaggaagggacagaagaacctcctctaaaggcaaaagcattcattcatAGATCGGAAGAGCAC
>chr3_46544888_46544889_rs7628435_C
ACGCTCTTCCGATCTgagaggaacgcatcctgaaagactgtgctgcccaggagagggcacgtgcatcccagctgctcagccacagaggtatccaagtggCtcccatcactgcttccaggactgcgctgcgtttcactgaggaagggacagaagaacctcctctaaaggcaaaagcattcattcatAGATCGGAAGAGCAC
>chr3_46545132_46545133_rs17286758_T
ACGCTCTTCCGATCTtccagtgctccccagaaagttcaaacacaaacgcactgctccgtttgcctctgtccttgggaagtgaactctgccttgtgagagTgttcctttcaatcttgtccagaagccgcacgctggtgtctatgaagccattcttgcagtatacagcctgggggatgcccttcctcAGATCGGAAGAGCAC
>chr3_46545132_46545133_rs17286758_C
ACGCTCTTCCGATCTtccagtgctccccagaaagttcaaacacaaacgcactgctccgtttgcctctgtccttgggaagtgaactctgccttgtgagagCgttcctttcaatcttgtccagaagccgcacgctggtgtctatgaagccattcttgcagtatacagcctgggggatgcccttcctcAGATCGGAAGAGCAC
>chr3_46545528_46545529_rs6772291_A
ACGCTCTTCCGATCTaacttcaactttaaaagtagagaagatgggttagatggaatttctggctatgcgtttaattataatttcctttgaaattatatcAtgccaacctaagttttaaaaaagtgcagggccacagggattcactgatctttcaagggtatttgaatagaaatacagaggagcttAGATCGGAAGAGCAC
>chr3_46545528_46545529_rs6772291_C
ACGCTCTTCCGATCTaacttcaactttaaaagtagagaagatgggttagatggaatttctggctatgcgtttaattataatttcctttgaaattatatcCtgccaacctaagttttaaaaaagtgcagggccacagggattcactgatctttcaagggtatttgaatagaaatacagaggagcttAGATCGGAAGAGCAC
>chr3_46545966_46545967_rs6442003_A
ACGCTCTTCCGATCTaacagggctctgcacctggtgggcctttcttcatttaggaatttgttttctgtttgaggcctttaacatattctatgtgatgcaAaacaagatgttttgtggttttccttcaaaaccatcaaacacagatgttgtctgactcaaaataaggtagcccacctttgatagggAGATCGGAAGAGCAC
>chr3_46545966_46545967_rs6442003_C
ACGCTCTTCCGATCTaacagggctctgcacctggtgggcctttcttcatttaggaatttgttttctgtttgaggcctttaacatattctatgtgatgcaCaacaagatgttttgtggttttccttcaaaaccatcaaacacagatgttgtctgactcaaaataaggtagcccacctttgatagggAGATCGGAAGAGCAC
>chr3_46546116_46546117_rs6442004_C
ACGCTCTTCCGATCTgtagcccacctttgataggggcttagatgcattccacactcagaaaagcattccacaccctactcagcccaactgggaacctggCggcagtcaggattcaggtcttctgggggctactttagaaaccagctgcaggtgcagacttggtcttcacgtggcccaaggcagtaAGATCGGAAGAGCAC
>chr3_46546116_46546117_rs6442004_T
ACGCTCTTCCGATCTgtagcccacctttgataggggcttagatgcattccacactcagaaaagcattccacaccctactcagcccaactgggaacctggTggcagtcaggattcaggtcttctgggggctactttagaaaccagctgcaggtgcagacttggtcttcacgtggcccaaggcagtaAGATCGGAAGAGCAC
>chr3_46546655_46546656_rs28539486_C
ACGCTCTTCCGATCTtaagctattttataactctgtagagagtaaagttaacttgtagaaaacggaaagccatacaaataattcttatccataaacacaCagaaattctatccagtggagggacaaccctctcccacccccagaaacaccaatttgctcctttttttttttttttttttttgagaAGATCGGAAGAGCAC
>chr3_46546655_46546656_rs28539486_T
ACGCTCTTCCGATCTtaagctattttataactctgtagagagtaaagttaacttgtagaaaacggaaagccatacaaataattcttatccataaacacaTagaaattctatccagtggagggacaaccctctcccacccccagaaacaccaatttgctcctttttttttttttttttttttgagaAGATCGGAAGAGCAC
>chr3_46547323_46547324_rs9846026_C
ACGCTCTTCCGATCTaacattttgctgacagcactggctggcacagctctataggtctcagtcccagtgagctgcgctggggaaaaccacccagcaatcCatgagtcagggcttcaggatctacatatgaagtctataagtaatataacaaaagtgataaatttaaaaatattgccaggtgcagtAGATCGGAAGAGCAC
>chr3_46547323_46547324_rs9846026_A
ACGCTCTTCCGATCTaacattttgctgacagcactggctggcacagctctataggtctcagtcccagtgagctgcgctggggaaaaccacccagcaatcAatgagtcagggcttcaggatctacatatgaagtctataagtaatataacaaaagtgataaatttaaaaatattgccaggtgcagtAGATCGGAAGAGCAC
>chr3_46547411_46547412_rs9865911_T
ACGCTCTTCCGATCTagtcagggcttcaggatctacatatgaagtctataagtaatataacaaaagtgataaatttaaaaatattgccaggtgcagtggTtcaggcaggaggaacacttgaggccaagagtttgagaccagcctgggaaacaaagtgagacccctgtctctacaaaaaatacaagAGATCGGAAGAGCAC
>chr3_46547411_46547412_rs9865911_C
ACGCTCTTCCGATCTagtcagggcttcaggatctacatatgaagtctataagtaatataacaaaagtgataaatttaaaaatattgccaggtgcagtggCtcaggcaggaggaacacttgaggccaagagtttgagaccagcctgggaaacaaagtgagacccctgtctctacaaaaaatacaagAGATCGGAAGAGCAC
>chr3_46547505_46547506_rs148075776_AAG
ACGCTCTTCCGATCTaggaacacttgaggccaagagtttgagaccagcctgggaaacaaagtgagacccctgtctctacaaaaaatacaagaaaaaaaaAAGaaagcggggctggtggcacatgcttgtagtcccagctactcaggaggctgagctaggaaaactgtttaagccctggaagtcgaAGATCGGAAGAGCAC
>chr3_46547505_46547506_rs148075776_A
ACGCTCTTCCGATCTaggaacacttgaggccaagagtttgagaccagcctgggaaacaaagtgagacccctgtctctacaaaaaatacaagaaaaaaaaAaaagcggggctggtggcacatgcttgtagtcccagctactcaggaggctgagctaggaaaactgtttaagccctggaagtcgaAGATCGGAAGAGCAC
>chr3_46547531_46547532_rs9866206_T
ACGCTCTTCCGATCTgaccagcctgggaaacaaagtgagacccctgtctctacaaaaaatacaagaaaaaaaaaagaaagcggggctggtggcacatgcTtgtagtcccagctactcaggaggctgagctaggaaaactgtttaagccctggaagtcgaggctgcagtgagctatgatcacaccaAGATCGGAAGAGCAC
>chr3_46547531_46547532_rs9866206_C
ACGCTCTTCCGATCTgaccagcctgggaaacaaagtgagacccctgtctctacaaaaaatacaagaaaaaaaaaagaaagcggggctggtggcacatgcCtgtagtcccagctactcaggaggctgagctaggaaaactgtttaagccctggaagtcgaggctgcagtgagctatgatcacaccaAGATCGGAAGAGCAC
>chr3_46547804_46547805_rs9808967_A
ACGCTCTTCCGATCTgtgtgtgtgtgtgtcagcacatgaagggatatgaatttaaaagcagaagaaagtgctgaaagagaagtgggctcctctgggagaAgttgtagtggcttggaattgttgcttttccttattagcttttctgtgtgatttagttttataaccatatgataaaaatgaattttAGATCGGAAGAGCAC
>chr3_46547804_46547805_rs9808967_T
ACGCTCTTCCGATCTgtgtgtgtgtgtgtcagcacatgaagggatatgaatttaaaagcagaagaaagtgctgaaagagaagtgggctcctctgggagaTgttgtagtggcttggaattgttgcttttccttattagcttttctgtgtgatttagttttataaccatatgataaaaatgaattttAGATCGGAAGAGCAC
>chr3_46547856_46547857_rs138132222_TTAGTTTTATAACCA
ACGCTCTTCCGATCTgtgctgaaagagaagtgggctcctctgggagaagttgtagtggcttggaattgttgcttttccttattagcttttctgtgtgatTTAGTTTTATAACCAtatgataaaaatgaattttaaatatctacctgtagatttagatcttactgtagcagtcaggacaaggggcaAGATCGGAAGAGCAC
>chr3_46547856_46547857_rs138132222_T
ACGCTCTTCCGATCTgtgctgaaagagaagtgggctcctctgggagaagttgtagtggcttggaattgttgcttttccttattagcttttctgtgtgatTtatgataaaaatgaattttaaatatctacctgtagatttagatcttactgtagcagtcaggacaaggggcaAGATCGGAAGAGCAC
>chr3_46548482_46548483_rs9871405_T
ACGCTCTTCCGATCTtataaactatttttttaattccattctcttccttgaaagtaattaaaataaataaaattcgttgtcttttcactctatcacccaTataattcaatgtgaaatcttcctctcaactcagttttagctgaatgccaaatatgcaataaacatacaaaaaaaatgccattagaAGATCGGAAGAGCAC
>chr3_46548482_46548483_rs9871405_C
ACGCTCTTCCGATCTtataaactatttttttaattccattctcttccttgaaagtaattaaaataaataaaattcgttgtcttttcactctatcacccaCataattcaatgtgaaatcttcctctcaactcagttttagctgaatgccaaatatgcaataaacatacaaaaaaaatgccattagaAGATCGGAAGAGCAC
>chr3_46548913_46548914_rs6778305_G
ACGCTCTTCCGATCTtcatcaggcattagattctcataagcagtgggcaacctagatcccttgtatgcacaattcacaaaagggtttgtgctcctatgaGaatctaatgctgccgctgatctgacaggaggtggagctcaggtggtaatgcccgcttgccccctgcacacctcctgctgtgtggcAGATCGGAAGAGCAC
>chr3_46548913_46548914_rs6778305_A
ACGCTCTTCCGATCTtcatcaggcattagattctcataagcagtgggcaacctagatcccttgtatgcacaattcacaaaagggtttgtgctcctatgaAaatctaatgctgccgctgatctgacaggaggtggagctcaggtggtaatgcccgcttgccccctgcacacctcctgctgtgtggcAGATCGGAAGAGCAC
>chr3_46548956_46548957_rs6769817_T
ACGCTCTTCCGATCTccttgtatgcacaattcacaaaagggtttgtgctcctatgagaatctaatgctgccgctgatctgacaggaggtggagctcaggTggtaatgcccgcttgccccctgcacacctcctgctgtgtggcccagttcctaaaaggccagcccagggcttgggaacctccgctcAGATCGGAAGAGCAC
>chr3_46548956_46548957_rs6769817_C
ACGCTCTTCCGATCTccttgtatgcacaattcacaaaagggtttgtgctcctatgagaatctaatgctgccgctgatctgacaggaggtggagctcaggCggtaatgcccgcttgccccctgcacacctcctgctgtgtggcccagttcctaaaaggccagcccagggcttgggaacctccgctcAGATCGGAAGAGCAC
>chr3_46548971_46548972_rs10718461_GC
ACGCTCTTCCGATCTtcacaaaagggtttgtgctcctatgagaatctaatgctgccgctgatctgacaggaggtggagctcaggtggtaatgcccgcttGCcccctgcacacctcctgctgtgtggcccagttcctaaaaggccagcccagggcttgggaacctccgctccaaatgatcaagtttAGATCGGAAGAGCAC
>chr3_46548971_46548972_rs10718461_G
ACGCTCTTCCGATCTtcacaaaagggtttgtgctcctatgagaatctaatgctgccgctgatctgacaggaggtggagctcaggtggtaatgcccgcttGcccctgcacacctcctgctgtgtggcccagttcctaaaaggccagcccagggcttgggaacctccgctccaaatgatcaagtttAGATCGGAAGAGCAC
>chr3_46549038_46549039_rs6778415_G
ACGCTCTTCCGATCTggtggtaatgcccgcttgccccctgcacacctcctgctgtgtggcccagttcctaaaaggccagcccagggcttgggaacctccGctccaaatgatcaagtttcattcggagagagtgatatttcatattttatctctacttataatgtttaagtatcggtatatacttcAGATCGGAAGAGCAC
>chr3_46549038_46549039_rs6778415_A
ACGCTCTTCCGATCTggtggtaatgcccgcttgccccctgcacacctcctgctgtgtggcccagttcctaaaaggccagcccagggcttgggaacctccActccaaatgatcaagtttcattcggagagagtgatatttcatattttatctctacttataatgtttaagtatcggtatatacttcAGATCGGAAGAGCAC
>chr3_46549062_46549063_rs6778422_G
ACGCTCTTCCGATCTgcacacctcctgctgtgtggcccagttcctaaaaggccagcccagggcttgggaacctccgctccaaatgatcaagtttcattcGgagagagtgatatttcatattttatctctacttataatgtttaagtatcggtatatacttcataacaactacagcattacaggatAGATCGGAAGAGCAC
>chr3_46549062_46549063_rs6778422_A
ACGCTCTTCCGATCTgcacacctcctgctgtgtggcccagttcctaaaaggccagcccagggcttgggaacctccgctccaaatgatcaagtttcattcAgagagagtgatatttcatattttatctctacttataatgtttaagtatcggtatatacttcataacaactacagcattacaggatAGATCGGAAGAGCAC
>chr3_46549614_46549615_rs6770574_T
ACGCTCTTCCGATCTaacaaatatccaagaagttttctgtcttaggttaagatgagacagtgcacaagctcaatgacactgagcccaagtcaagctcaaTcctatgtacatgagatgcgtgaagctgtttaacacctcaaagaaagacagcgttgaaggggcagatcccactccaaagcagatgaAGATCGGAAGAGCAC
>chr3_46549614_46549615_rs6770574_A
ACGCTCTTCCGATCTaacaaatatccaagaagttttctgtcttaggttaagatgagacagtgcacaagctcaatgacactgagcccaagtcaagctcaaAcctatgtacatgagatgcgtgaagctgtttaacacctcaaagaaagacagcgttgaaggggcagatcccactccaaagcagatgaAGATCGGAAGAGCAC
>chr3_46549711_46549712_rs6804179_C
ACGCTCTTCCGATCTagatgcgtgaagctgtttaacacctcaaagaaagacagcgttgaaggggcagatcccactccaaagcagatgagagagcacagtCtgcagaccccaggtgtctgcaaatggctcctcttccaagaacctcaggaagttgcatcagctacaggtgcttccctaactcccctAGATCGGAAGAGCAC
>chr3_46549711_46549712_rs6804179_T
ACGCTCTTCCGATCTagatgcgtgaagctgtttaacacctcaaagaaagacagcgttgaaggggcagatcccactccaaagcagatgagagagcacagtTtgcagaccccaggtgtctgcaaatggctcctcttccaagaacctcaggaagttgcatcagctacaggtgcttccctaactcccctAGATCGGAAGAGCAC
>chr3_46549869_46549870_rs13093758_T
ACGCTCTTCCGATCTcctaactcccctccccactgccaagggcgtgggcctccatgcagcaagcttgttctgctgtagagtaaccccagatgctaggtgTgcggaggaaatcaaagcagggctgagagctactttgggctctgggaccttgtatgatttatgtgagtgtaggtctcttggatgcgAGATCGGAAGAGCAC
>chr3_46549869_46549870_rs13093758_C
ACGCTCTTCCGATCTcctaactcccctccccactgccaagggcgtgggcctccatgcagcaagcttgttctgctgtagagtaaccccagatgctaggtgCgcggaggaaatcaaagcagggctgagagctactttgggctctgggaccttgtatgatttatgtgagtgtaggtctcttggatgcgAGATCGGAAGAGCAC
>chr3_46549871_46549872_rs13070959_C
ACGCTCTTCCGATCTtaactcccctccccactgccaagggcgtgggcctccatgcagcaagcttgttctgctgtagagtaaccccagatgctaggtgtgCggaggaaatcaaagcagggctgagagctactttgggctctgggaccttgtatgatttatgtgagtgtaggtctcttggatgcgttAGATCGGAAGAGCAC
>chr3_46549871_46549872_rs13070959_T
ACGCTCTTCCGATCTtaactcccctccccactgccaagggcgtgggcctccatgcagcaagcttgttctgctgtagagtaaccccagatgctaggtgtgTggaggaaatcaaagcagggctgagagctactttgggctctgggaccttgtatgatttatgtgagtgtaggtctcttggatgcgttAGATCGGAAGAGCAC
>chr3_46550135_46550136_rs28595844_C
ACGCTCTTCCGATCTctcctcaagcaatcctttatgtcatattggacaatctcagattagtggcaagagaaaagacgttctaactacctgtgattacagCattatacagaggcaagggcttggccacatcttccacttaccatctgtgtgaacttgagcaacttacctaagtcccaacttcctcaAGATCGGAAGAGCAC
>chr3_46550135_46550136_rs28595844_A
ACGCTCTTCCGATCTctcctcaagcaatcctttatgtcatattggacaatctcagattagtggcaagagaaaagacgttctaactacctgtgattacagAattatacagaggcaagggcttggccacatcttccacttaccatctgtgtgaacttgagcaacttacctaagtcccaacttcctcaAGATCGGAAGAGCAC
>chr3_46550203_46550204_rs28670418_T
ACGCTCTTCCGATCTctacctgtgattacagcattatacagaggcaagggcttggccacatcttccacttaccatctgtgtgaacttgagcaacttaccTaagtcccaacttcctcatctgcaaattagggatggtggtaaccacctgaaaccactgtgatgaatacagtagcagcttaattatcAGATCGGAAGAGCAC
>chr3_46550203_46550204_rs28670418_A
ACGCTCTTCCGATCTctacctgtgattacagcattatacagaggcaagggcttggccacatcttccacttaccatctgtgtgaacttgagcaacttaccAaagtcccaacttcctcatctgcaaattagggatggtggtaaccacctgaaaccactgtgatgaatacagtagcagcttaattatcAGATCGGAAGAGCAC
>chr3_46550666_46550667_rs13076697_C
ACGCTCTTCCGATCTggggtttcaccgtgttagccaggatggtctcgatctcctgaccttgtgatccgcctgcctcggtctcctagagtgctgggattaCaggcgtgagccactgcgcccagcccctacacatcttgcttttaatttaaagtgtgcaaatataccatcattggccaacttgatgtAGATCGGAAGAGCAC
>chr3_46550666_46550667_rs13076697_T
ACGCTCTTCCGATCTggggtttcaccgtgttagccaggatggtctcgatctcctgaccttgtgatccgcctgcctcggtctcctagagtgctgggattaTaggcgtgagccactgcgcccagcccctacacatcttgcttttaatttaaagtgtgcaaatataccatcattggccaacttgatgtAGATCGGAAGAGCAC
>chr3_46551027_46551028_rs34767161_C
ACGCTCTTCCGATCTggtgttcatatacataactttcttttactcatatttcacggccgtatatgataggcaaatgacaccatttcatccaagtaaaaaCgacaccaacacaatgaatcttacctagaattcagctcaatgggggagggctgaagtgcacaacagagtagccccaagctgccccaAGATCGGAAGAGCAC
>chr3_46551027_46551028_rs34767161_T
ACGCTCTTCCGATCTggtgttcatatacataactttcttttactcatatttcacggccgtatatgataggcaaatgacaccatttcatccaagtaaaaaTgacaccaacacaatgaatcttacctagaattcagctcaatgggggagggctgaagtgcacaacagagtagccccaagctgccccaAGATCGGAAGAGCAC
>chr3_46551030_46551031_rs35864396_C
ACGCTCTTCCGATCTgttcatatacataactttcttttactcatatttcacggccgtatatgataggcaaatgacaccatttcatccaagtaaaaacgaCaccaacacaatgaatcttacctagaattcagctcaatgggggagggctgaagtgcacaacagagtagccccaagctgccccagatAGATCGGAAGAGCAC
>chr3_46551030_46551031_rs35864396_T
ACGCTCTTCCGATCTgttcatatacataactttcttttactcatatttcacggccgtatatgataggcaaatgacaccatttcatccaagtaaaaacgaTaccaacacaatgaatcttacctagaattcagctcaatgggggagggctgaagtgcacaacagagtagccccaagctgccccagatAGATCGGAAGAGCAC
>chr3_46551405_46551406_rs28617572_G
ACGCTCTTCCGATCTtgtaaggctctgaagtttaatgaggaaaattttaccaacagtgagaaatcccagaagaaaagcatcctcctccacaacgcaactGttgcctgtccaaatccttattcaccaaacaagctacaagactaggttgagaaaacacgtacttctccaaggcgctcttctcaagcAGATCGGAAGAGCAC
>chr3_46551405_46551406_rs28617572_A
ACGCTCTTCCGATCTtgtaaggctctgaagtttaatgaggaaaattttaccaacagtgagaaatcccagaagaaaagcatcctcctccacaacgcaactAttgcctgtccaaatccttattcaccaaacaagctacaagactaggttgagaaaacacgtacttctccaaggcgctcttctcaagcAGATCGGAAGAGCAC
>chr3_46551497_46551498_rs28687398_A
ACGCTCTTCCGATCTtccaaatccttattcaccaaacaagctacaagactaggttgagaaaacacgtacttctccaaggcgctcttctcaagcctttccAcctccttcttctgccaagctttgtgcttcttgacacgagtttcccacaaggctctgatgacagaaatgtcgaagacaaccactttAGATCGGAAGAGCAC
>chr3_46551497_46551498_rs28687398_G
ACGCTCTTCCGATCTtccaaatccttattcaccaaacaagctacaagactaggttgagaaaacacgtacttctccaaggcgctcttctcaagcctttccGcctccttcttctgccaagctttgtgcttcttgacacgagtttcccacaaggctctgatgacagaaatgtcgaagacaaccactttAGATCGGAAGAGCAC
>chr3_46596733_46596734_rs4465978_G
ACGCTCTTCCGATCTctgagggatggagggagacaacagatgctcagctgcttcctatttaacagtccaccatggtcttggtgaaaggggcccaagatgGcccaaggtgaaagccacccagatatggcagagtaagggacacagccccttggtcagtcactgatgttatttcctgacttcccttgAGATCGGAAGAGCAC
>chr3_46596733_46596734_rs4465978_T
ACGCTCTTCCGATCTctgagggatggagggagacaacagatgctcagctgcttcctatttaacagtccaccatggtcttggtgaaaggggcccaagatgTcccaaggtgaaagccacccagatatggcagagtaagggacacagccccttggtcagtcactgatgttatttcctgacttcccttgAGATCGGAAGAGCAC
>chr3_46610496_46610497_rs138142760_A
ACGCTCTTCCGATCTtcgggagactagcactgaggaggctgtaccttagcttcggcctttgtaattctaaagcagagctgcttaaactgcacaggagtcAtgcacaggagtcatctggggatgagatgaaaatgcagggtttgattcctatctgggccttgataaattctgcacttgtaccaactAGATCGGAAGAGCAC
>chr3_46610496_46610497_rs138142760_G
ACGCTCTTCCGATCTtcgggagactagcactgaggaggctgtaccttagcttcggcctttgtaattctaaagcagagctgcttaaactgcacaggagtcGtgcacaggagtcatctggggatgagatgaaaatgcagggtttgattcctatctgggccttgataaattctgcacttgtaccaactAGATCGGAAGAGCAC
>chr3_46618016_46618017_rs114201921_C
ACGCTCTTCCGATCTtcaccttgctgtggaagcagtgcaggctcactgccctcacacacacactgcagaaagccatcatgggctgcagggagggaccgcCcttttgagctctgtcccctcaaaaggaacagctcagccagctgtctgacgaggccatggcttatgtgtggtaagggagtatgagaAGATCGGAAGAGCAC
>chr3_46618016_46618017_rs114201921_T
ACGCTCTTCCGATCTtcaccttgctgtggaagcagtgcaggctcactgccctcacacacacactgcagaaagccatcatgggctgcagggagggaccgcTcttttgagctctgtcccctcaaaaggaacagctcagccagctgtctgacgaggccatggcttatgtgtggtaagggagtatgagaAGATCGGAAGAGCAC
>chr3_46871689_46871690_rs79152783_A
ACGCTCTTCCGATCTtgagggctgtggggagaccacagcaggttcagagactcacgggtacccaggaatgtgtaataaccccctcagaccagcacaagaAcccccaaatgcagagcctagagcctacgggtaagggtgaggccaggagcccagctctctgcagcatctggccttggagccctctgAGATCGGAAGAGCAC
>chr3_46871689_46871690_rs79152783_G
ACGCTCTTCCGATCTtgagggctgtggggagaccacagcaggttcagagactcacgggtacccaggaatgtgtaataaccccctcagaccagcacaagaGcccccaaatgcagagcctagagcctacgggtaagggtgaggccaggagcccagctctctgcagcatctggccttggagccctctgAGATCGGAAGAGCAC
>chr3_101619019_101619020_rs60375243_T
ACGCTCTTCCGATCTgagaagttcactgctcatttccagaaaatctatgaatattcctatgctggagtgtggtagttcaatcacagctcactgcagcctTgaactcctgtgctcaagtgatcctcctgcctcaacctcccatgtagctgggattacaggcatgtgccaccatgcccagctaatttAGATCGGAAGAGCAC
>chr3_101619019_101619020_rs60375243_C
ACGCTCTTCCGATCTgagaagttcactgctcatttccagaaaatctatgaatattcctatgctggagtgtggtagttcaatcacagctcactgcagcctCgaactcctgtgctcaagtgatcctcctgcctcaacctcccatgtagctgggattacaggcatgtgccaccatgcccagctaatttAGATCGGAAGAGCAC
>chr3_101627189_101627190_rs12639028_G
ACGCTCTTCCGATCTctgaaattggaaaaaaaacaaaatgacaattatcacatctatttaatattgtactggaaaatcctatacagagaaagatggcaaGctagaacaggaataggaaggcgatataaaatttcattatttgcagacgacacaattgtatatgtaaaaaattcaagcaatttgaaAGATCGGAAGAGCAC
>chr3_101627189_101627190_rs12639028_C
ACGCTCTTCCGATCTctgaaattggaaaaaaaacaaaatgacaattatcacatctatttaatattgtactggaaaatcctatacagagaaagatggcaaCctagaacaggaataggaaggcgatataaaatttcattatttgcagacgacacaattgtatatgtaaaaaattcaagcaatttgaaAGATCGGAAGAGCAC
>chr3_101632628_101632629_rs11710533_G
ACGCTCTTCCGATCTtcctgaattcgtctcagggtgtggcgtttctctgtaactcactcagttacaacacttggaggcccagcgagatttatccccaccGggtgagtgccgaactcactcctggctcccctggacagatgggaggcttataggggagtcgccacctgagacgttcaggggccccaAGATCGGAAGAGCAC
>chr3_101632628_101632629_rs11710533_A
ACGCTCTTCCGATCTtcctgaattcgtctcagggtgtggcgtttctctgtaactcactcagttacaacacttggaggcccagcgagatttatccccaccAggtgagtgccgaactcactcctggctcccctggacagatgggaggcttataggggagtcgccacctgagacgttcaggggccccaAGATCGGAAGAGCAC
>chr3_101636219_101636220_rs11917569_G
ACGCTCTTCCGATCTgataccagggtggaacacttggtactgcagacacctttaggcagtgtctctaataaaagagtggctgtacaaggggccaccagaGctattcaggaatatcctgtcacccactcacgagaagtgagtttgggacagaaaagagtaacccactcatttcttgtagtcccagaAGATCGGAAGAGCAC
>chr3_101636219_101636220_rs11917569_C
ACGCTCTTCCGATCTgataccagggtggaacacttggtactgcagacacctttaggcagtgtctctaataaaagagtggctgtacaaggggccaccagaCctattcaggaatatcctgtcacccactcacgagaagtgagtttgggacagaaaagagtaacccactcatttcttgtagtcccagaAGATCGGAAGAGCAC
>chr3_101636583_101636584_rs59784807_G
ACGCTCTTCCGATCTattggatctacagactctctttcctcgagtctgggccgagtcaaaccccctgggactagcaaagcatcatccgccggtagttgtGgaacttctggccactgccctgccagtccaggtgaaacagtatcctatgagtcagcgggctacagaggggatcaatccccatattcAGATCGGAAGAGCAC
>chr3_101636583_101636584_rs59784807_A
ACGCTCTTCCGATCTattggatctacagactctctttcctcgagtctgggccgagtcaaaccccctgggactagcaaagcatcatccgccggtagttgtAgaacttctggccactgccctgccagtccaggtgaaacagtatcctatgagtcagcgggctacagaggggatcaatccccatattcAGATCGGAAGAGCAC
>chr3_101637691_101637692_rs12629658_A
ACGCTCTTCCGATCTcctgtttatctaaaagactggatcctgttgcctccgggtggccaagttgtctgggagctgtagcagccacagcaagcctggttcAggaggctgataaactgactctaggtcaaaatttaacccttatggcgcctcatgccgtagagactttgctgcgaagtgcttctggcAGATCGGAAGAGCAC
>chr3_101637691_101637692_rs12629658_G
ACGCTCTTCCGATCTcctgtttatctaaaagactggatcctgttgcctccgggtggccaagttgtctgggagctgtagcagccacagcaagcctggttcGggaggctgataaactgactctaggtcaaaatttaacccttatggcgcctcatgccgtagagactttgctgcgaagtgcttctggcAGATCGGAAGAGCAC
>chr3_101640779_101640780_rs13082236_A
ACGCTCTTCCGATCTttacttctttaagtgcctcagtctcctactaggcacctaacaatacctggttagcctgcacttcaggtctcacacgctgcatcaAtgggactgaaccaggacctctcctgtgtgttttggttcatgtgctcccccaggtctatgtgtatagcgggccagaagcacaacttAGATCGGAAGAGCAC
>chr3_101640779_101640780_rs13082236_G
ACGCTCTTCCGATCTttacttctttaagtgcctcagtctcctactaggcacctaacaatacctggttagcctgcacttcaggtctcacacgctgcatcaGtgggactgaaccaggacctctcctgtgtgttttggttcatgtgctcccccaggtctatgtgtatagcgggccagaagcacaacttAGATCGGAAGAGCAC
>chr3_101641743_101641744_rs12635128_G
ACGCTCTTCCGATCTgaatgcaattaactgataagatactgtggcgagctatatccgcagttcccaggaatttgcctggttaacagcacccagagccccGgcgtttgtgtccggttgataacgcccaaagccccgcgtctatcaccttgtgatagtctaaaagcccctgcacctggaactgtttaAGATCGGAAGAGCAC
>chr3_101641743_101641744_rs12635128_A
ACGCTCTTCCGATCTgaatgcaattaactgataagatactgtggcgagctatatccgcagttcccaggaatttgcctggttaacagcacccagagccccAgcgtttgtgtccggttgataacgcccaaagccccgcgtctatcaccttgtgatagtctaaaagcccctgcacctggaactgtttaAGATCGGAAGAGCAC
>chr3_101641779_101641780_rs56858598_C
ACGCTCTTCCGATCTtatccgcagttcccaggaatttgcctggttaacagcacccagagccccggcgtttgtgtccggttgataacgcccaaagccccgCgtctatcaccttgtgatagtctaaaagcccctgcacctggaactgtttactttcctgtaaccatttatccttttaacttcttgccAGATCGGAAGAGCAC
>chr3_101641779_101641780_rs56858598_A
ACGCTCTTCCGATCTtatccgcagttcccaggaatttgcctggttaacagcacccagagccccggcgtttgtgtccggttgataacgcccaaagccccgAgtctatcaccttgtgatagtctaaaagcccctgcacctggaactgtttactttcctgtaaccatttatccttttaacttcttgccAGATCGGAAGAGCAC
>chr3_101642119_101642120_rs58283669_C
ACGCTCTTCCGATCTtgtaactcacttggttacaccaccaccatgtatggctaatttttgtatttttggtacagatgggatttcactatgttggccaggCtggtctcaaactcccaaccttggcattcacccaccttggcctcccaaagtgctgggattacaggtgtgagccactgcacccggccAGATCGGAAGAGCAC
>chr3_101642119_101642120_rs58283669_T
ACGCTCTTCCGATCTtgtaactcacttggttacaccaccaccatgtatggctaatttttgtatttttggtacagatgggatttcactatgttggccaggTtggtctcaaactcccaaccttggcattcacccaccttggcctcccaaagtgctgggattacaggtgtgagccactgcacccggccAGATCGGAAGAGCAC
>chr3_101644181_101644182_rs950652573_AC
ACGCTCTTCCGATCTcaggatgagatagaaggttggcacaagatacaggtcataaaaactttgctgataaaacaggatgtggtgaagaagcctgctaaaACacaccaaaaccaagacggcgatgaaagtgacctctgatcatcctcactgctcattatatgctaattataatgtgttatgctaaaAGATCGGAAGAGCAC
>chr3_101644181_101644182_rs950652573_-
ACGCTCTTCCGATCTcaggatgagatagaaggttggcacaagatacaggtcataaaaactttgctgataaaacaggatgtggtgaagaagcctgctaaaacaccaaaaccaagacggcgatgaaagtgacctctgatcatcctcactgctcattatatgctaattataatgtgttatgctaaaAGATCGGAAGAGCAC
>chr3_101644980_101644981_rs1576639844_A
ACGCTCTTCCGATCTgactactttccagtaaaatgctagtataacttgtgatatattcaaagtaataattttatagcacagcacatagaacagacacaAtttttttttttttgaaacggactctccctctgttgcccaggctacagtgcagtggcgtgatctcggctcactgcaacctccaccAGATCGGAAGAGCAC
>chr3_101644980_101644981_rs1576639844_AT
ACGCTCTTCCGATCTgactactttccagtaaaatgctagtataacttgtgatatattcaaagtaataattttatagcacagcacatagaacagacacaATtttttttttttttgaaacggactctccctctgttgcccaggctacagtgcagtggcgtgatctcggctcactgcaacctccaccAGATCGGAAGAGCAC
>chr3_101645298_101645299_101645297_C
ACGCTCTTCCGATCTtcactgcaacctctgctttctaggttcaagcaattttcctgcctcagcctccctagtagctgggattatgggcacccaccatcaCccttggctatttttttgtatttttagtagagacggggttttgccatgttggccagactggtcttgaactcctgacctcaagtgatAGATCGGAAGAGCAC
>chr3_101645298_101645299_101645297_-
ACGCTCTTCCGATCTtcactgcaacctctgctttctaggttcaagcaattttcctgcctcagcctccctagtagctgggattatgggcacccaccatcaccttggctatttttttgtatttttagtagagacggggttttgccatgttggccagactggtcttgaactcctgacctcaagtgatAGATCGGAAGAGCAC
>chr3_101647224_101647225_rs1559979160_T
ACGCTCTTCCGATCTggtggatcacttgagcaaggagttccagactagcctccataacatggtgaaatcccatctctactagaaatacaaaaaattagcTggatgtggtggcatacacctgtagtcccagctactctgggggctgaggtgggaggatcacctgagcccaggaagtcaaggctgcaAGATCGGAAGAGCAC
>chr3_101647224_101647225_rs1559979160_-
ACGCTCTTCCGATCTggtggatcacttgagcaaggagttccagactagcctccataacatggtgaaatcccatctctactagaaatacaaaaaattagcggatgtggtggcatacacctgtagtcccagctactctgggggctgaggtgggaggatcacctgagcccaggaagtcaaggctgcaAGATCGGAAGAGCAC
>chr3_101647225_101647226_rs34608754_G
ACGCTCTTCCGATCTgtggatcacttgagcaaggagttccagactagcctccataacatggtgaaatcccatctctactagaaatacaaaaaattagctGgatgtggtggcatacacctgtagtcccagctactctgggggctgaggtgggaggatcacctgagcccaggaagtcaaggctgcagAGATCGGAAGAGCAC
>chr3_101647225_101647226_rs34608754_-
ACGCTCTTCCGATCTgtggatcacttgagcaaggagttccagactagcctccataacatggtgaaatcccatctctactagaaatacaaaaaattagctgatgtggtggcatacacctgtagtcccagctactctgggggctgaggtgggaggatcacctgagcccaggaagtcaaggctgcagAGATCGGAAGAGCAC
>chr3_101647225_101647226_rs11300419_G
ACGCTCTTCCGATCTgtggatcacttgagcaaggagttccagactagcctccataacatggtgaaatcccatctctactagaaatacaaaaaattagctGgatgtggtggcatacacctgtagtcccagctactctgggggctgaggtgggaggatcacctgagcccaggaagtcaaggctgcagAGATCGGAAGAGCAC
>chr3_101647225_101647226_rs11300419_A
ACGCTCTTCCGATCTgtggatcacttgagcaaggagttccagactagcctccataacatggtgaaatcccatctctactagaaatacaaaaaattagctAgatgtggtggcatacacctgtagtcccagctactctgggggctgaggtgggaggatcacctgagcccaggaagtcaaggctgcagAGATCGGAAGAGCAC
>chr3_101647854_101647855_rs11924013_G
ACGCTCTTCCGATCTatcggcccaaaaagcatcactggcccagtgcagtggctcacacctgttaatcccagcactctggaaggcttaggtgggaggatcGgttgagcctaggagtttgagaccagcctgggcaacatggcgagaccccatctctacaaaaaataaagaaattatctagctgggcaAGATCGGAAGAGCAC
>chr3_101647854_101647855_rs11924013_A
ACGCTCTTCCGATCTatcggcccaaaaagcatcactggcccagtgcagtggctcacacctgttaatcccagcactctggaaggcttaggtgggaggatcAgttgagcctaggagtttgagaccagcctgggcaacatggcgagaccccatctctacaaaaaataaagaaattatctagctgggcaAGATCGGAAGAGCAC
>chr3_101653055_101653056_rs2303474_G
ACGCTCTTCCGATCTtcttattcctttaaaacaagtttccaagaactcagtaactatttttagttttttagaactccaaaagatgatctcaacttaaaaGaattccctaattttctaatcttacataaaggctacagggttttaggttcttttcatcttaagactactagaaatgttttagaaagAGATCGGAAGAGCAC
>chr3_101653055_101653056_rs2303474_T
ACGCTCTTCCGATCTtcttattcctttaaaacaagtttccaagaactcagtaactatttttagttttttagaactccaaaagatgatctcaacttaaaaTaattccctaattttctaatcttacataaaggctacagggttttaggttcttttcatcttaagactactagaaatgttttagaaagAGATCGGAAGAGCAC
>chr3_101653078_101653079_rs57761119_A
ACGCTCTTCCGATCTccaagaactcagtaactatttttagttttttagaactccaaaagatgatctcaacttaaaagaattccctaattttctaatcttAcataaaggctacagggttttaggttcttttcatcttaagactactagaaatgttttagaaagaatcgtgcatagttcccaaaggtAGATCGGAAGAGCAC
>chr3_101653078_101653079_rs57761119_G
ACGCTCTTCCGATCTccaagaactcagtaactatttttagttttttagaactccaaaagatgatctcaacttaaaagaattccctaattttctaatcttGcataaaggctacagggttttaggttcttttcatcttaagactactagaaatgttttagaaagaatcgtgcatagttcccaaaggtAGATCGGAAGAGCAC
>chr3_101654461_101654462_rs13069443_C
ACGCTCTTCCGATCTgtaacagagattttattttaggaggatctggaaaatgaagaagagggggggaaagaaactggctggcagtgagactcttctttcCcacagtccccacttccaggtagtacatttgaaaatctgaaatcactttaaatgagtgatttgtatggtaaatgatttacatctcgAGATCGGAAGAGCAC
>chr3_101654461_101654462_rs13069443_T
ACGCTCTTCCGATCTgtaacagagattttattttaggaggatctggaaaatgaagaagagggggggaaagaaactggctggcagtgagactcttctttcTcacagtccccacttccaggtagtacatttgaaaatctgaaatcactttaaatgagtgatttgtatggtaaatgatttacatctcgAGATCGGAAGAGCAC
>chr3_101655122_101655123_rs11925001_C
ACGCTCTTCCGATCTcagctaattttttgtatttttagtagagacgggtttcaccatgttagccaggagcgtctcgatgtcatgaccttgtgatctaccCgccttggcctctcaaagtgctgggattacaggcatgagccaccacgcctggcctttaataaacagaattcttcatgtcatatttcAGATCGGAAGAGCAC
>chr3_101655122_101655123_rs11925001_T
ACGCTCTTCCGATCTcagctaattttttgtatttttagtagagacgggtttcaccatgttagccaggagcgtctcgatgtcatgaccttgtgatctaccTgccttggcctctcaaagtgctgggattacaggcatgagccaccacgcctggcctttaataaacagaattcttcatgtcatatttcAGATCGGAAGAGCAC
>chr3_101655382_101655383_rs59390745_T
ACGCTCTTCCGATCTgtcaacaaccatagtactatcagagggtatgaccctagtcatgtgatacggttgtatgatctatggattgtaatagtactagagTtgaatacaagttgcagcaggtatctacccttcattggctattcccacatttttgctttaaaacatctaaaaataagtatgtatggAGATCGGAAGAGCAC
>chr3_101655382_101655383_rs59390745_G
ACGCTCTTCCGATCTgtcaacaaccatagtactatcagagggtatgaccctagtcatgtgatacggttgtatgatctatggattgtaatagtactagagGtgaatacaagttgcagcaggtatctacccttcattggctattcccacatttttgctttaaaacatctaaaaataagtatgtatggAGATCGGAAGAGCAC
>chr3_101655860_101655861_rs12636557_C
ACGCTCTTCCGATCTtcagcctcccgagcagctaggactacaggcgcctgccaccatgcccggctaatgttttgtctttttagtagagaaacggtttcaCcgtgttagccaggatggtctcaatctcctgacctcatgatctgcctgcctcggcctcccaaagtgctggggattacaggcgtgagAGATCGGAAGAGCAC
>chr3_101655860_101655861_rs12636557_T
ACGCTCTTCCGATCTtcagcctcccgagcagctaggactacaggcgcctgccaccatgcccggctaatgttttgtctttttagtagagaaacggtttcaTcgtgttagccaggatggtctcaatctcctgacctcatgatctgcctgcctcggcctcccaaagtgctggggattacaggcgtgagAGATCGGAAGAGCAC
>chr3_101656914_101656915_rs62282218_A
ACGCTCTTCCGATCTaatacttggtatttaaatttatggccgggtgtggtggttcatgctggtaatcccagcactttgggaggctgagacgggcggatcAtttgaggtcaggagttcgtgaccagcctggtcaacatggtgaaaccctgtttctacttaaaaaaaaaaatacaaaaattagccagAGATCGGAAGAGCAC
>chr3_101656914_101656915_rs62282218_T
ACGCTCTTCCGATCTaatacttggtatttaaatttatggccgggtgtggtggttcatgctggtaatcccagcactttgggaggctgagacgggcggatcTtttgaggtcaggagttcgtgaccagcctggtcaacatggtgaaaccctgtttctacttaaaaaaaaaaatacaaaaattagccagAGATCGGAAGAGCAC
>chr3_101658630_101658631_rs56291106_C
ACGCTCTTCCGATCTggaattttgctcttgttgtccaggctggaatgcagtggtgccacctcggctcacggcaaccaccacctcccaggttcaaatgacCggagaccactactctaaatgaagtaacttaggaatggaaaaccaaacatcgtatgttctcactcataattgggagctgagctatgAGATCGGAAGAGCAC
>chr3_101658630_101658631_rs56291106_T
ACGCTCTTCCGATCTggaattttgctcttgttgtccaggctggaatgcagtggtgccacctcggctcacggcaaccaccacctcccaggttcaaatgacTggagaccactactctaaatgaagtaacttaggaatggaaaaccaaacatcgtatgttctcactcataattgggagctgagctatgAGATCGGAAGAGCAC
>chr3_101659632_101659633_rs2288272_C
ACGCTCTTCCGATCTtggaccctagtaagttttcacaaacatcttaaatagattcaaattacaacttcagagagcaaattaaaaaacaccatagggaatCacctttgatctaggcaataaagaagtcataaatttacctgacattttacaaatgagagtgacttgagaatacatatcccaccagtAGATCGGAAGAGCAC
>chr3_101659632_101659633_rs2288272_T
ACGCTCTTCCGATCTtggaccctagtaagttttcacaaacatcttaaatagattcaaattacaacttcagagagcaaattaaaaaacaccatagggaatTacctttgatctaggcaataaagaagtcataaatttacctgacattttacaaatgagagtgacttgagaatacatatcccaccagtAGATCGGAAGAGCAC
>chr3_101664477_101664478_rs59952082_T
ACGCTCTTCCGATCTgtaaatgacatgcacatttaaataagaagatgactcttatagccatataagacatagaatacaagcgaaaagataaccatgcagTaagttggattctatatattatgaattagagttaccttcaattagctttccaaatacttactggacatttgtaatctctagctcttAGATCGGAAGAGCAC
>chr3_101664477_101664478_rs59952082_C
ACGCTCTTCCGATCTgtaaatgacatgcacatttaaataagaagatgactcttatagccatataagacatagaatacaagcgaaaagataaccatgcagCaagttggattctatatattatgaattagagttaccttcaattagctttccaaatacttactggacatttgtaatctctagctcttAGATCGGAAGAGCAC
>chr3_101664718_101664719_rs11712748_G
ACGCTCTTCCGATCTagatgcttcttctgtgttctctttagcatctctttttggctgtttcatcttttttcctctttgaactaacttctgagccacctaGtaagggatagaaatcacaatctaagtaaatctactcaattttaatttttaaagtcatgttgtaaatttctaacaaaaagatttcaAGATCGGAAGAGCAC
>chr3_101664718_101664719_rs11712748_A
ACGCTCTTCCGATCTagatgcttcttctgtgttctctttagcatctctttttggctgtttcatcttttttcctctttgaactaacttctgagccacctaAtaagggatagaaatcacaatctaagtaaatctactcaattttaatttttaaagtcatgttgtaaatttctaacaaaaagatttcaAGATCGGAAGAGCAC
>chr3_101666923_101666924_rs13077703_G
ACGCTCTTCCGATCTctcccaggttcaagcaattctcctgtctcagcctccggagtaggtgcgactacaggcacacgccaccatgcccagctaatttttGtatttttagtagagacggggtttcaccatattggccaggatggtctctatctcttgaccttgtgataagcctgcctcggcctcccAGATCGGAAGAGCAC
>chr3_101666923_101666924_rs13077703_A
ACGCTCTTCCGATCTctcccaggttcaagcaattctcctgtctcagcctccggagtaggtgcgactacaggcacacgccaccatgcccagctaatttttAtatttttagtagagacggggtttcaccatattggccaggatggtctctatctcttgaccttgtgataagcctgcctcggcctcccAGATCGGAAGAGCAC
>chr3_101668074_101668075_rs61314181_G
ACGCTCTTCCGATCTgtggtaaatatgcacagtggaatactattcagccataaaaaagaatgaaatcctgtcatttgcagcaacatgataaacctggagGacatcatgctaagtaagtcaaggacagaaagataaataccaaatgtcctcactcatatgggggagctaaaaaaaaaaaacttagaAGATCGGAAGAGCAC
>chr3_101668074_101668075_rs61314181_A
ACGCTCTTCCGATCTgtggtaaatatgcacagtggaatactattcagccataaaaaagaatgaaatcctgtcatttgcagcaacatgataaacctggagAacatcatgctaagtaagtcaaggacagaaagataaataccaaatgtcctcactcatatgggggagctaaaaaaaaaaaacttagaAGATCGGAAGAGCAC
>chr3_101669035_101669036_rs200667305_A
ACGCTCTTCCGATCTacagaaggaaaaattatggtgaggacttcaaaatccaggggtacggcagactaagataccgtaaatgacacacttatgataaaAtttttttttgtggctaagacagggtcttgctctgttgcccaggctggagtgcagtggtgtggtctcagctcactgcaacctccgAGATCGGAAGAGCAC
>chr3_101669035_101669036_rs200667305_AT
ACGCTCTTCCGATCTacagaaggaaaaattatggtgaggacttcaaaatccaggggtacggcagactaagataccgtaaatgacacacttatgataaaATtttttttttgtggctaagacagggtcttgctctgttgcccaggctggagtgcagtggtgtggtctcagctcactgcaacctccgAGATCGGAAGAGCAC
>chr3_101673426_101673427_rs13061565_T
ACGCTCTTCCGATCTcggtatattattctacttacacaagagcacgcttgtccattcctagggcagaaagttacccccaaatcttcaaataagtacaaaTgaaaaggttatgaggtaaaatgatagaggtatggtatagagaatattcctgaaaagtgttttaaaatgtcgaattatacaaagctAGATCGGAAGAGCAC
>chr3_101673426_101673427_rs13061565_C
ACGCTCTTCCGATCTcggtatattattctacttacacaagagcacgcttgtccattcctagggcagaaagttacccccaaatcttcaaataagtacaaaCgaaaaggttatgaggtaaaatgatagaggtatggtatagagaatattcctgaaaagtgttttaaaatgtcgaattatacaaagctAGATCGGAAGAGCAC
>chr3_101674450_101674451_rs7651404_C
ACGCTCTTCCGATCTatataactttatcaaaaaagcatttatatgagtgtagatttagagaccaaaagaggttgtattggccgggcgctgtggcttacaCccgtaatcccagcgctttgggaggtcgaggtgagcagatcatctgagctcaggagttcgagcccagcctggccaacatggtgaaaAGATCGGAAGAGCAC
>chr3_101674450_101674451_rs7651404_A
ACGCTCTTCCGATCTatataactttatcaaaaaagcatttatatgagtgtagatttagagaccaaaagaggttgtattggccgggcgctgtggcttacaAccgtaatcccagcgctttgggaggtcgaggtgagcagatcatctgagctcaggagttcgagcccagcctggccaacatggtgaaaAGATCGGAAGAGCAC
>chr3_101674452_101674453_rs7651406_C
ACGCTCTTCCGATCTataactttatcaaaaaagcatttatatgagtgtagatttagagaccaaaagaggttgtattggccgggcgctgtggcttacaccCgtaatcccagcgctttgggaggtcgaggtgagcagatcatctgagctcaggagttcgagcccagcctggccaacatggtgaaaccAGATCGGAAGAGCAC
>chr3_101674452_101674453_rs7651406_T
ACGCTCTTCCGATCTataactttatcaaaaaagcatttatatgagtgtagatttagagaccaaaagaggttgtattggccgggcgctgtggcttacaccTgtaatcccagcgctttgggaggtcgaggtgagcagatcatctgagctcaggagttcgagcccagcctggccaacatggtgaaaccAGATCGGAAGAGCAC
>chr3_101674739_101674740_rs7651721_C
ACGCTCTTCCGATCTcgccactgcactccagcctgggcaacagagtgactctgtctcaataaataaataaataaaataaataaataaataaataaacatCgtctcaggtttttgccttttaagacactgcacactaaaaattaaaaaaaaaacaactggattagaatcactcacagataatgaacAGATCGGAAGAGCAC
>chr3_101674739_101674740_rs7651721_A
ACGCTCTTCCGATCTcgccactgcactccagcctgggcaacagagtgactctgtctcaataaataaataaataaaataaataaataaataaataaacatAgtctcaggtttttgccttttaagacactgcacactaaaaattaaaaaaaaaacaactggattagaatcactcacagataatgaacAGATCGGAAGAGCAC
>chr3_101675373_101675374_rs62282246_C
ACGCTCTTCCGATCTttaatcttcgcatttgtctgtccttacaggaatttaattcagatattggtttaaagtggaaaataaatggaagaatttgattatCcaatagttcgtaaacgaataaacttgatgatgtttataaaccgaaaagaactttagaaactattcagtaatttcgttattcacagAGATCGGAAGAGCAC
>chr3_101675373_101675374_rs62282246_T
ACGCTCTTCCGATCTttaatcttcgcatttgtctgtccttacaggaatttaattcagatattggtttaaagtggaaaataaatggaagaatttgattatTcaatagttcgtaaacgaataaacttgatgatgtttataaaccgaaaagaactttagaaactattcagtaatttcgttattcacagAGATCGGAAGAGCAC
>chr3_101676285_101676286_rs1559990194_A
ACGCTCTTCCGATCTtccaaacgtcagcacagtcgaaaacgtgcaccccgcagcctccactgccgcgagccacacgccacctccagagggccggggcctAcagcctcaaggggccgcccaaggaggcggacctggcgcagcccaggcgtccggcccctccccgcggctggcccggcctccggggaAGATCGGAAGAGCAC
>chr3_101676285_101676286_rs1559990194_-
ACGCTCTTCCGATCTtccaaacgtcagcacagtcgaaaacgtgcaccccgcagcctccactgccgcgagccacacgccacctccagagggccggggcctcagcctcaaggggccgcccaaggaggcggacctggcgcagcccaggcgtccggcccctccccgcggctggcccggcctccggggaAGATCGGAAGAGCAC
>chr3_101677685_101677686_rs58789431_G
ACGCTCTTCCGATCTtgtttctaaacttgcacctgctagctccagactactcaaggaagagtcgagattcttttggaattatcagcatttatagtcaatGttattgcgagtggaaaagggggtcggtaacactattttaaggctttatttacatatatttttacacaaacgtaggggaaaaggttAGATCGGAAGAGCAC
>chr3_101677685_101677686_rs58789431_C
ACGCTCTTCCGATCTtgtttctaaacttgcacctgctagctccagactactcaaggaagagtcgagattcttttggaattatcagcatttatagtcaatCttattgcgagtggaaaagggggtcggtaacactattttaaggctttatttacatatatttttacacaaacgtaggggaaaaggttAGATCGGAAGAGCAC
>chr3_101678128_101678129_rs3806653_T
ACGCTCTTCCGATCTcttctccaccggagggtctgtagtctctgggtgaggccctttgacgctcctagaagtagctgacgggcagacaggtgaatacagTaggctcgaaaacagaatcatacagccagcctctggtgttaggggcgtgtttttgtgtgtgtgcacacgcagtaattcccggatggAGATCGGAAGAGCAC
>chr3_101678128_101678129_rs3806653_C
ACGCTCTTCCGATCTcttctccaccggagggtctgtagtctctgggtgaggccctttgacgctcctagaagtagctgacgggcagacaggtgaatacagCaggctcgaaaacagaatcatacagccagcctctggtgttaggggcgtgtttttgtgtgtgtgcacacgcagtaattcccggatggAGATCGGAAGAGCAC
>chr3_101678779_101678780_rs3864012_T
ACGCTCTTCCGATCTtccagcctgggtgacagagggagactccgtctcaaaaaaataaaaaaactaaacattttaagttaattgatatttaatattaaaTatttaatatattaagtgaatacattcaaatctgcaaacaatacagctaggttgtagaagagttaaaaaaatccctccactcagttAGATCGGAAGAGCAC
>chr3_101678779_101678780_rs3864012_C
ACGCTCTTCCGATCTtccagcctgggtgacagagggagactccgtctcaaaaaaataaaaaaactaaacattttaagttaattgatatttaatattaaaCatttaatatattaagtgaatacattcaaatctgcaaacaatacagctaggttgtagaagagttaaaaaaatccctccactcagttAGATCGGAAGAGCAC
>chr3_101679033_101679034_rs62282247_T
ACGCTCTTCCGATCTaaaatgctttcccagtggtcaaattgtcttcctgagtaaagctaaacttgctgtagtgagaacaggtagtgtttatttctagctTcttctgggtcccaggttacctaagacccaagggtaatgacaatgggcagctccactttattaaaagccaacatttagcccagacaAGATCGGAAGAGCAC
>chr3_101679033_101679034_rs62282247_G
ACGCTCTTCCGATCTaaaatgctttcccagtggtcaaattgtcttcctgagtaaagctaaacttgctgtagtgagaacaggtagtgtttatttctagctGcttctgggtcccaggttacctaagacccaagggtaatgacaatgggcagctccactttattaaaagccaacatttagcccagacaAGATCGGAAGAGCAC
>chr3_101680075_101680076_rs57534714_C
ACGCTCTTCCGATCTaggtcgggagttcgagaccagcctgcccatgaagaaaccacgcctctactaaaaatacaaaataagccaggcatggtggcacatCcctgtaatcccagctacttgggaggctgaggcaggagaatcacttgaacccaggaggcagaggttgcggtgagcagagatcgagcAGATCGGAAGAGCAC
>chr3_101680075_101680076_rs57534714_G
ACGCTCTTCCGATCTaggtcgggagttcgagaccagcctgcccatgaagaaaccacgcctctactaaaaatacaaaataagccaggcatggtggcacatGcctgtaatcccagctacttgggaggctgaggcaggagaatcacttgaacccaggaggcagaggttgcggtgagcagagatcgagcAGATCGGAAGAGCAC
>chr3_101680282_101680283_rs57308574_G
ACGCTCTTCCGATCTcaaaatctcttgagtatcagtttattcagacatttttgtagtttaacacagctctggcatgcccccagctcaacaaactactccGggaatttagctaaggatactctttattcaagcagtagtgcttttcatttagatattactttctgaaagcaagagtagattaatacAGATCGGAAGAGCAC
>chr3_101680282_101680283_rs57308574_A
ACGCTCTTCCGATCTcaaaatctcttgagtatcagtttattcagacatttttgtagtttaacacagctctggcatgcccccagctcaacaaactactccAggaatttagctaaggatactctttattcaagcagtagtgcttttcatttagatattactttctgaaagcaagagtagattaatacAGATCGGAAGAGCAC
>chr3_101680416_101680417_rs17346223_T
ACGCTCTTCCGATCTagatattactttctgaaagcaagagtagattaatacagctgagagtttttagcaccttcaactcagctattagcaaatggtaggTgagataccaatgactacaaggaaaccaatataaactacatttgcctatcatgggaaaaggtaatttaacaagaaaatcatttaaaAGATCGGAAGAGCAC
>chr3_101680416_101680417_rs17346223_C
ACGCTCTTCCGATCTagatattactttctgaaagcaagagtagattaatacagctgagagtttttagcaccttcaactcagctattagcaaatggtaggCgagataccaatgactacaaggaaaccaatataaactacatttgcctatcatgggaaaaggtaatttaacaagaaaatcatttaaaAGATCGGAAGAGCAC
>chr3_101680739_101680740_rs3109755_C
ACGCTCTTCCGATCTccaccatgcctggctcacttttgaatgtttttgtagagatggggtttcgccatgtcactcaggctggtcttgaactcctgagctCaagtgatcacctggctttggtcttacaaatgctgggattacaggcgtgagccactgcaccagcaacatcctaatacttacagcaaAGATCGGAAGAGCAC
>chr3_101680739_101680740_rs3109755_G
ACGCTCTTCCGATCTccaccatgcctggctcacttttgaatgtttttgtagagatggggtttcgccatgtcactcaggctggtcttgaactcctgagctGaagtgatcacctggctttggtcttacaaatgctgggattacaggcgtgagccactgcaccagcaacatcctaatacttacagcaaAGATCGGAAGAGCAC
>chr3_101681323_101681324_rs3094296_T
ACGCTCTTCCGATCTactccacaaaacttttgttaccctattattacccatctctcacatccagattgtttatgtagcttagatcactttcttagtaatTtaactgcattcctaatgccaatcttttaatgtgactacccttaaatatttaaagcccatctttacaatgaaagacaaagactaagAGATCGGAAGAGCAC
>chr3_101681323_101681324_rs3094296_C
ACGCTCTTCCGATCTactccacaaaacttttgttaccctattattacccatctctcacatccagattgtttatgtagcttagatcactttcttagtaatCtaactgcattcctaatgccaatcttttaatgtgactacccttaaatatttaaagcccatctttacaatgaaagacaaagactaagAGATCGGAAGAGCAC
>chr3_101683151_101683152_rs3094295_T
ACGCTCTTCCGATCTggattaagccctctattacaaatcctagccatttttttactaccttaaaaagacacacaaaaaattgaactctaaggaaaatggTtattccatgaactgcatagtagtataaatgaagactgtttatacttttaataatttacttattgaaaaaaattatcatattcagcAGATCGGAAGAGCAC
>chr3_101683151_101683152_rs3094295_C
ACGCTCTTCCGATCTggattaagccctctattacaaatcctagccatttttttactaccttaaaaagacacacaaaaaattgaactctaaggaaaatggCtattccatgaactgcatagtagtataaatgaagactgtttatacttttaataatttacttattgaaaaaaattatcatattcagcAGATCGGAAGAGCAC
>chr3_101687987_101687988_rs73159237_C
ACGCTCTTCCGATCTtttggaatgtctaacaagttggctgactaatgtcatgaaaactgtacaattgtgttggagccagtcttttttttttttttttttCcttgagacggagtttcgctctttcattcaggctggagtgaagtggcgcggtctcggctcactgcaacctccgccctctgggttcaAGATCGGAAGAGCAC
>chr3_101687987_101687988_rs73159237_T
ACGCTCTTCCGATCTtttggaatgtctaacaagttggctgactaatgtcatgaaaactgtacaattgtgttggagccagtcttttttttttttttttttTcttgagacggagtttcgctctttcattcaggctggagtgaagtggcgcggtctcggctcactgcaacctccgccctctgggttcaAGATCGGAAGAGCAC
>chr3_101692131_101692132_rs112834873_G
ACGCTCTTCCGATCTcaggtgctgtgtcaaactcagggttaaatggattaagggttgtgcaagatgtgctttgttaaacaaatgcttgaaggcagcatgGtccttaagagtcatcaccactccctaatctcaagtacccagggacacaaacactgcggaaggccgcagagacctctgcctaggaaAGATCGGAAGAGCAC
>chr3_101692131_101692132_rs112834873_C
ACGCTCTTCCGATCTcaggtgctgtgtcaaactcagggttaaatggattaagggttgtgcaagatgtgctttgttaaacaaatgcttgaaggcagcatgCtccttaagagtcatcaccactccctaatctcaagtacccagggacacaaacactgcggaaggccgcagagacctctgcctaggaaAGATCGGAAGAGCAC
>chr3_101695258_101695259_rs13100262_T
ACGCTCTTCCGATCTattataaagggggaattcagttagtgatcagctccactgttccctggagtgccaatccaggtgatagaattgctcaattactgcTtttgccttatgttaaaattggggaaaacaaaacggaaagaacaggagggtttggaagtaccaaccctgcaggaaaagccacttatAGATCGGAAGAGCAC
>chr3_101695258_101695259_rs13100262_C
ACGCTCTTCCGATCTattataaagggggaattcagttagtgatcagctccactgttccctggagtgccaatccaggtgatagaattgctcaattactgcCtttgccttatgttaaaattggggaaaacaaaacggaaagaacaggagggtttggaagtaccaaccctgcaggaaaagccacttatAGATCGGAAGAGCAC
>chr3_101699149_101699150_rs34301719_C
ACGCTCTTCCGATCTtagaaacaagagatcgtaagccattttatactatcgacctaaattccagtctaacggttcctttacaaagttgcgtaaagccctCttatatgctagttgtaggaaatatagttattaaaccagactcccaaactataacctgtgaaaattgtagattgtttacttgcattAGATCGGAAGAGCAC
>chr3_101699149_101699150_rs34301719_T
ACGCTCTTCCGATCTtagaaacaagagatcgtaagccattttatactatcgacctaaattccagtctaacggttcctttacaaagttgcgtaaagccctTttatatgctagttgtaggaaatatagttattaaaccagactcccaaactataacctgtgaaaattgtagattgtttacttgcattAGATCGGAAGAGCAC
>chr3_101700864_101700865_rs55859364_A
ACGCTCTTCCGATCTcccactattgtcttgtgaccatgacacatccccctctcagagaaacacccacgaatgatcaataaatactaagggaactcagagAcggcgcggatcctccatatgctgaacgctggttccctgggtccccttatttctttctctatactttgtctctgtgtctttttcttAGATCGGAAGAGCAC
>chr3_101700864_101700865_rs55859364_G
ACGCTCTTCCGATCTcccactattgtcttgtgaccatgacacatccccctctcagagaaacacccacgaatgatcaataaatactaagggaactcagagGcggcgcggatcctccatatgctgaacgctggttccctgggtccccttatttctttctctatactttgtctctgtgtctttttcttAGATCGGAAGAGCAC
>chr3_101700939_101700940_rs57121016_G
ACGCTCTTCCGATCTaactcagagacggcgcggatcctccatatgctgaacgctggttccctgggtccccttatttctttctctatactttgtctctgtGtctttttcttttccaagtctctcattccaccttaagagaaacactcacaggtgtggaggggcaacccatcccttcagaggtgggtAGATCGGAAGAGCAC
>chr3_101700939_101700940_rs57121016_A
ACGCTCTTCCGATCTaactcagagacggcgcggatcctccatatgctgaacgctggttccctgggtccccttatttctttctctatactttgtctctgtAtctttttcttttccaagtctctcattccaccttaagagaaacactcacaggtgtggaggggcaacccatcccttcagaggtgggtAGATCGGAAGAGCAC
>chr3_101705614_101705615_rs11919389_T
ACGCTCTTCCGATCTgtctctatattattatatacttttaaattacttttccatgatgaaaagtttcaaacaattattatgtatcttgggattaatttaTgtcccacaattcagtcctgaaaaataaagtaagcaccaattgtattactttgtaattaaaaaaatactttgcgggaaaaaaatccAGATCGGAAGAGCAC
>chr3_101705614_101705615_rs11919389_C
ACGCTCTTCCGATCTgtctctatattattatatacttttaaattacttttccatgatgaaaagtttcaaacaattattatgtatcttgggattaatttaCgtcccacaattcagtcctgaaaaataaagtaagcaccaattgtattactttgtaattaaaaaaatactttgcgggaaaaaaatccAGATCGGAAGAGCAC
>chr3_101705956_101705957_rs13059470_G
ACGCTCTTCCGATCTtctcagacattatattaattgaaagacttacattgaaagtacataccatatgattccatatatatcaagttctacatcatgcaaGataacctatggtggggggaaaaagtcagaacactggttgcctctatatgggaggggaaggactaaccggaaaagggtaggagggaAGATCGGAAGAGCAC
>chr3_101705956_101705957_rs13059470_A
ACGCTCTTCCGATCTtctcagacattatattaattgaaagacttacattgaaagtacataccatatgattccatatatatcaagttctacatcatgcaaAataacctatggtggggggaaaaagtcagaacactggttgcctctatatgggaggggaaggactaaccggaaaagggtaggagggaAGATCGGAAGAGCAC
>chr3_101706073_101706074_rs1423741061_C
ACGCTCTTCCGATCTtggttgcctctatatgggaggggaaggactaaccggaaaagggtaggagggaactttccatgtgaataataattttctatatcCttttttttttttgagaaggagtttcgctcttgttgcccaagctggagtgcagtggtgcagtcttgacccactgcaaactctgccAGATCGGAAGAGCAC
>chr3_101706073_101706074_rs1423741061_CT
ACGCTCTTCCGATCTtggttgcctctatatgggaggggaaggactaaccggaaaagggtaggagggaactttccatgtgaataataattttctatatcCTttttttttttttgagaaggagtttcgctcttgttgcccaagctggagtgcagtggtgcagtcttgacccactgcaaactctgccAGATCGGAAGAGCAC
>chr3_101706859_101706860_rs55654108_A
ACGCTCTTCCGATCTcagaggaggaggttgcagtgagccaagattgcaagatcgtgccactgcactccagcctgggtgacagagccagaccctgtgtcaAaaaaaaagcaaacaaacaaacaaaaaaaaaccccataatagactgatggatggatagagggatacaaaaattagctgagtgtgggAGATCGGAAGAGCAC
>chr3_101706859_101706860_rs55654108_G
ACGCTCTTCCGATCTcagaggaggaggttgcagtgagccaagattgcaagatcgtgccactgcactccagcctgggtgacagagccagaccctgtgtcaGaaaaaaagcaaacaaacaaacaaaaaaaaaccccataatagactgatggatggatagagggatacaaaaattagctgagtgtgggAGATCGGAAGAGCAC
>chr3_101710055_101710056_rs9830943_T
ACGCTCTTCCGATCTtgctgtgattacaggcataagccatcacacctggctggctgtaagcctttataaaacataaaatcttctttctaaatttataggTctcatgatttgtaaaggtaacagtggttaagagaaattcttttcatttagaaaaatttcaatcttggctctcaaaaaacatcacaAGATCGGAAGAGCAC
>chr3_101710055_101710056_rs9830943_G
ACGCTCTTCCGATCTtgctgtgattacaggcataagccatcacacctggctggctgtaagcctttataaaacataaaatcttctttctaaatttataggGctcatgatttgtaaaggtaacagtggttaagagaaattcttttcatttagaaaaatttcaatcttggctctcaaaaaacatcacaAGATCGGAAGAGCAC
>chr3_101710966_101710967_101710965_A
ACGCTCTTCCGATCTctaaaggctaatagttttaagtaagtttctttttctttttttaatttaaaaattaaaaaatttttaattaactttttttaaattAaaaaaaattattaattatttttaatagacaggatcttgctatgctgtccaggctggtcttgaactcctggtctcaagtgatcctcAGATCGGAAGAGCAC
>chr3_101710966_101710967_101710965_-
ACGCTCTTCCGATCTctaaaggctaatagttttaagtaagtttctttttctttttttaatttaaaaattaaaaaatttttaattaactttttttaaattaaaaaaattattaattatttttaatagacaggatcttgctatgctgtccaggctggtcttgaactcctggtctcaagtgatcctcAGATCGGAAGAGCAC
>chr3_101714596_101714597_rs10936744_C
ACGCTCTTCCGATCTgcctggcaacagggcaacaagagcaaaactccgtctcaaaaaaaaaaaaaaagaaaaagaaaaaaaatcgcccaagcgtgatagCtcacacctataatcccagcactttaggaaactgaggcaggaggattgcttgaggccaggagttcaagaccagcctgggcaacataAGATCGGAAGAGCAC
>chr3_101714596_101714597_rs10936744_T
ACGCTCTTCCGATCTgcctggcaacagggcaacaagagcaaaactccgtctcaaaaaaaaaaaaaaagaaaaagaaaaaaaatcgcccaagcgtgatagTtcacacctataatcccagcactttaggaaactgaggcaggaggattgcttgaggccaggagttcaagaccagcctgggcaacataAGATCGGAAGAGCAC
>chr3_101714671_101714672_rs11923452_T
ACGCTCTTCCGATCTgcgtgatagctcacacctataatcccagcactttaggaaactgaggcaggaggattgcttgaggccaggagttcaagaccagccTgggcaacatagtgagaccctgtttctataaaaataataaaaaatgaaaacaattttaattaaaaaaaggagtcaagtcaaaggtgAGATCGGAAGAGCAC
>chr3_101714671_101714672_rs11923452_C
ACGCTCTTCCGATCTgcgtgatagctcacacctataatcccagcactttaggaaactgaggcaggaggattgcttgaggccaggagttcaagaccagccCgggcaacatagtgagaccctgtttctataaaaataataaaaaatgaaaacaattttaattaaaaaaaggagtcaagtcaaaggtgAGATCGGAAGAGCAC
>chr3_101715604_101715605_rs12636046_T
ACGCTCTTCCGATCTtgaagtcagaaagaattatgcttttgagtaggtgttatacaatagtaaaaaccaaacagtagaaaaggttatatactgacagttTtatgtgtgttctctgtgcacttgtctagaagatgggccacaatttttgtagattatggtctttcagaagtggtcagtaaaccaaaAGATCGGAAGAGCAC
>chr3_101715604_101715605_rs12636046_G
ACGCTCTTCCGATCTtgaagtcagaaagaattatgcttttgagtaggtgttatacaatagtaaaaaccaaacagtagaaaaggttatatactgacagttGtatgtgtgttctctgtgcacttgtctagaagatgggccacaatttttgtagattatggtctttcagaagtggtcagtaaaccaaaAGATCGGAAGAGCAC
>chr3_101715605_101715606_rs60814985_T
ACGCTCTTCCGATCTgaagtcagaaagaattatgcttttgagtaggtgttatacaatagtaaaaaccaaacagtagaaaaggttatatactgacagtttTatgtgtgttctctgtgcacttgtctagaagatgggccacaatttttgtagattatggtctttcagaagtggtcagtaaaccaaaaAGATCGGAAGAGCAC
>chr3_101715605_101715606_rs60814985_C
ACGCTCTTCCGATCTgaagtcagaaagaattatgcttttgagtaggtgttatacaatagtaaaaaccaaacagtagaaaaggttatatactgacagtttCatgtgtgttctctgtgcacttgtctagaagatgggccacaatttttgtagattatggtctttcagaagtggtcagtaaaccaaaaAGATCGGAAGAGCAC
>chr3_101716075_101716076_rs7612283_C
ACGCTCTTCCGATCTaccaaggctgaactgcaatggcatgatcacagctcattgcagcctcaaactctggcctgagcaatcctcccaccacagcctcccCagtagctgggcccacaggcttgtgccaccatactcggctaattcattttaatttttgcagagacaggatctctctatattgcccaAGATCGGAAGAGCAC
>chr3_101716075_101716076_rs7612283_T
ACGCTCTTCCGATCTaccaaggctgaactgcaatggcatgatcacagctcattgcagcctcaaactctggcctgagcaatcctcccaccacagcctcccTagtagctgggcccacaggcttgtgccaccatactcggctaattcattttaatttttgcagagacaggatctctctatattgcccaAGATCGGAAGAGCAC
>chr3_101716381_101716382_rs34457525_C
ACGCTCTTCCGATCTagctgggcacggtggctcacgcctgtaatgctagcaccttgggaggccgaggcgagcagatcacttgaggctaggaattggagaCcagcctggccaacatggtgaagccccatttctactgaaaatacaaaaaaaaaaaaaaatggctgggagtggtggctcacacctgtAGATCGGAAGAGCAC
>chr3_101716381_101716382_rs34457525_T
ACGCTCTTCCGATCTagctgggcacggtggctcacgcctgtaatgctagcaccttgggaggccgaggcgagcagatcacttgaggctaggaattggagaTcagcctggccaacatggtgaagccccatttctactgaaaatacaaaaaaaaaaaaaaatggctgggagtggtggctcacacctgtAGATCGGAAGAGCAC
>chr3_101718589_101718590_rs57716107_A
ACGCTCTTCCGATCTatagccatattcctctcaaggctgaaaatattttaaatttccaacagctttaagtttaaattatttaatttcacactatgttgcAcaggtcatagtgcaagggctattcacaggcatcatcatagggctctacagcctaaaactcctgggctaaggtgttcttcttgcttAGATCGGAAGAGCAC
>chr3_101718589_101718590_rs57716107_G
ACGCTCTTCCGATCTatagccatattcctctcaaggctgaaaatattttaaatttccaacagctttaagtttaaattatttaatttcacactatgttgcGcaggtcatagtgcaagggctattcacaggcatcatcatagggctctacagcctaaaactcctgggctaaggtgttcttcttgcttAGATCGGAAGAGCAC
>chr3_101719018_101719019_rs59771389_G
ACGCTCTTCCGATCTacacaaatatgaatatatacatgtctatgaacatattcattaaggctgtaattacgaaaatacaatgtgcatttggccaggtgtGgtggctcacacctgtaatcctagcactttgagaggctgaggcaggaggattgcttgagcccaggagtttgagaccggcctgggcaAGATCGGAAGAGCAC
>chr3_101719018_101719019_rs59771389_A
ACGCTCTTCCGATCTacacaaatatgaatatatacatgtctatgaacatattcattaaggctgtaattacgaaaatacaatgtgcatttggccaggtgtAgtggctcacacctgtaatcctagcactttgagaggctgaggcaggaggattgcttgagcccaggagtttgagaccggcctgggcaAGATCGGAAGAGCAC
>chr3_101720655_101720656_rs199641013_C
ACGCTCTTCCGATCTtttaagcccaggaggtcgaggctgcagtgagccaggactgtaccactgcactcgagtctgggcaacaaaccaagaccctgtgtCaaaaaaaaaaaaaggtttttttattgttaaaatattcgcatattttccaaatctttacagtgtcaaaattctttacattagtaaAGATCGGAAGAGCAC
>chr3_101720655_101720656_rs199641013_CAA
ACGCTCTTCCGATCTtttaagcccaggaggtcgaggctgcagtgagccaggactgtaccactgcactcgagtctgggcaacaaaccaagaccctgtgtCAAaaaaaaaaaaaaaggtttttttattgttaaaatattcgcatattttccaaatctttacagtgtcaaaattctttacattagtaaAGATCGGAAGAGCAC
>chr3_101722846_101722847_rs11720745_G
ACGCTCTTCCGATCTaccgtttagcatataatagttgcatcaaaagaaggctcggcgccgttgctcacgcttgtaatcccagcactttgccgggctgagGcagaaggatcacttgagctcaggagttcaaggccagcctgggcaaaaaaaaattgtctctaaaaaaaaaaaaagaaaaaagtgtgAGATCGGAAGAGCAC
>chr3_101722846_101722847_rs11720745_A
ACGCTCTTCCGATCTaccgtttagcatataatagttgcatcaaaagaaggctcggcgccgttgctcacgcttgtaatcccagcactttgccgggctgagAcagaaggatcacttgagctcaggagttcaaggccagcctgggcaaaaaaaaattgtctctaaaaaaaaaaaaagaaaaaagtgtgAGATCGGAAGAGCAC
>chr3_101726282_101726283_rs35117343_A
ACGCTCTTCCGATCTgtttgggcactttaggatatattggtagttaggctgtaagctggtggattgcagtcaaaagtttagtaacatttaaacaatagtAtcattacttaggcacaacaaatggaagtaatcgtccatatttaaatgtgaaaattttcaaagtatatcttagcaacttgaggagaAGATCGGAAGAGCAC
>chr3_101726282_101726283_rs35117343_G
ACGCTCTTCCGATCTgtttgggcactttaggatatattggtagttaggctgtaagctggtggattgcagtcaaaagtttagtaacatttaaacaatagtGtcattacttaggcacaacaaatggaagtaatcgtccatatttaaatgtgaaaattttcaaagtatatcttagcaacttgaggagaAGATCGGAAGAGCAC
>chr3_101727364_101727365_rs1553786970_AT
ACGCTCTTCCGATCTtttgagagtgtttggctgtctaaataaaccttttaaatcactttaatgtgaaatattttatatatgttattcctaaaaataacaATatgtttcctttttacagttatcagtagctaataatcggctggttcggatgatgggtgtggccaagctgacgttgcttcgtgtatAGATCGGAAGAGCAC
>chr3_101727364_101727365_rs1553786970_-
ACGCTCTTCCGATCTtttgagagtgtttggctgtctaaataaaccttttaaatcactttaatgtgaaatattttatatatgttattcctaaaaataacaatgtttcctttttacagttatcagtagctaataatcggctggttcggatgatgggtgtggccaagctgacgttgcttcgtgtatAGATCGGAAGAGCAC
>chr3_101729338_101729339_rs1165870483_A
ACGCTCTTCCGATCTgttgaacccaggaggtggaggttgtggtgacccgagattgggtcactgcactctagcctgggcaatagagtgagactcagtctcAaaaaaaaaaaaaggaattatgttagaataccagaaattaagtttgaaactttttgttgttagttatataactcatttatttgatgAGATCGGAAGAGCAC
>chr3_101729338_101729339_rs1165870483_-
ACGCTCTTCCGATCTgttgaacccaggaggtggaggttgtggtgacccgagattgggtcactgcactctagcctgggcaatagagtgagactcagtctcaaaaaaaaaaaaggaattatgttagaataccagaaattaagtttgaaactttttgttgttagttatataactcatttatttgatgAGATCGGAAGAGCAC
>chr3_101731414_101731415_rs11717046_C
ACGCTCTTCCGATCTagctggaaatacaggtgcacctcatcatgcctggctaattttttgatttttagtagagaccaggtctcactatgttgcccaggcCggtctcaaactcctgggctcaagcaatcttccctccttggcctcccaaaatgctgggattacaggcatgagccaccacacatggcAGATCGGAAGAGCAC
>chr3_101731414_101731415_rs11717046_T
ACGCTCTTCCGATCTagctggaaatacaggtgcacctcatcatgcctggctaattttttgatttttagtagagaccaggtctcactatgttgcccaggcTggtctcaaactcctgggctcaagcaatcttccctccttggcctcccaaaatgctgggattacaggcatgagccaccacacatggcAGATCGGAAGAGCAC
>chr3_101733743_101733744_rs11708611_T
ACGCTCTTCCGATCTtagctgggactacaggcgcccgccactacgcccggctaattttttgtatttttagtagagacggggtttcaccgttttagccggTatggtctcgatctcctgacctcgtgatccacccgcctcggcctcccaaagtgctgggattacaggcgtgagccaccgcgcccagcAGATCGGAAGAGCAC
>chr3_101733743_101733744_rs11708611_G
ACGCTCTTCCGATCTtagctgggactacaggcgcccgccactacgcccggctaattttttgtatttttagtagagacggggtttcaccgttttagccggGatggtctcgatctcctgacctcgtgatccacccgcctcggcctcccaaagtgctgggattacaggcgtgagccaccgcgcccagcAGATCGGAAGAGCAC
>chr3_101735014_101735015_rs11914318_C
ACGCTCTTCCGATCTctgctatctattagctgtgtggccttgtcaagttccttagggcttttctgaggctaagtttcctcatctgtaaaatgtgaatagCggtactaccttgctttcatggatggtaggattaaggatgatgtatagaacataggactggtcatatagtaggtgcttaataaatgAGATCGGAAGAGCAC
>chr3_101735014_101735015_rs11914318_T
ACGCTCTTCCGATCTctgctatctattagctgtgtggccttgtcaagttccttagggcttttctgaggctaagtttcctcatctgtaaaatgtgaatagTggtactaccttgctttcatggatggtaggattaaggatgatgtatagaacataggactggtcatatagtaggtgcttaataaatgAGATCGGAAGAGCAC
>chr3_101737122_101737123_rs57527386_T
ACGCTCTTCCGATCTgaagcatacacaagtatcaatagtcgatttgatcaaaaggaagcaaggatatcagagattgaagatcaacttaatgaaataaacTgtgaagacaagattggagaaaaaagaatgaaaaggaatgaagaaagcctccaagaaatatgggattatgtgaaaagaccaaacttAGATCGGAAGAGCAC
>chr3_101737122_101737123_rs57527386_C
ACGCTCTTCCGATCTgaagcatacacaagtatcaatagtcgatttgatcaaaaggaagcaaggatatcagagattgaagatcaacttaatgaaataaacCgtgaagacaagattggagaaaaaagaatgaaaaggaatgaagaaagcctccaagaaatatgggattatgtgaaaagaccaaacttAGATCGGAAGAGCAC
>chr3_101737840_101737841_rs13062444_A
ACGCTCTTCCGATCTtcaacactacgaagaaactgcatcaactaacgagtgaaataaccagctagcatcaaaatgacaggatcaaattcacacataacaAtattaaccttaaatgtaaatgggctattagcccaattaaaagacatagactggcaaattggataaagaatcaagaaccattggtgAGATCGGAAGAGCAC
>chr3_101737840_101737841_rs13062444_G
ACGCTCTTCCGATCTtcaacactacgaagaaactgcatcaactaacgagtgaaataaccagctagcatcaaaatgacaggatcaaattcacacataacaGtattaaccttaaatgtaaatgggctattagcccaattaaaagacatagactggcaaattggataaagaatcaagaaccattggtgAGATCGGAAGAGCAC
>chr3_101741808_101741809_rs11714278_G
ACGCTCTTCCGATCTcagttagaatggtgatcattaaaaagtcaggaaacaggctgggcatggtggctcacgcctgtaatcccagcactttgggagtccGaggcaggtggatcacgaggtcagaagttcgagaccagcctgaccaacatggtgaaaccccatctctactaaaaatagaaaaaaatAGATCGGAAGAGCAC
>chr3_101741808_101741809_rs11714278_A
ACGCTCTTCCGATCTcagttagaatggtgatcattaaaaagtcaggaaacaggctgggcatggtggctcacgcctgtaatcccagcactttgggagtccAaggcaggtggatcacgaggtcagaagttcgagaccagcctgaccaacatggtgaaaccccatctctactaaaaatagaaaaaaatAGATCGGAAGAGCAC
>chr3_101741899_101741900_rs11710805_A
ACGCTCTTCCGATCTgtggatcacgaggtcagaagttcgagaccagcctgaccaacatggtgaaaccccatctctactaaaaatagaaaaaaattagccAggtgtggtggcgcgcacctgtaatcccagctactcagggggctgaggcaggagagtcgcttgagcccaggaggtggaggttgcagAGATCGGAAGAGCAC
>chr3_101741899_101741900_rs11710805_G
ACGCTCTTCCGATCTgtggatcacgaggtcagaagttcgagaccagcctgaccaacatggtgaaaccccatctctactaaaaatagaaaaaaattagccGggtgtggtggcgcgcacctgtaatcccagctactcagggggctgaggcaggagagtcgcttgagcccaggaggtggaggttgcagAGATCGGAAGAGCAC
>chr3_101742054_101742055_rs112755850_A
ACGCTCTTCCGATCTggtggaggttgcagtgagctgagattgtgccattgcactccagcctgggtgacagagtgagactccgtctcaaaaaaaaaaaaAcaaaaaaacaaaaaaacaaaaaaaacaggaaacaacagatgctggagaggatgttaagaaataggaacacttttatactgttggAGATCGGAAGAGCAC
>chr3_101742054_101742055_rs112755850_AC
ACGCTCTTCCGATCTggtggaggttgcagtgagctgagattgtgccattgcactccagcctgggtgacagagtgagactccgtctcaaaaaaaaaaaaACcaaaaaaacaaaaaaacaaaaaaaacaggaaacaacagatgctggagaggatgttaagaaataggaacacttttatactgttggAGATCGGAAGAGCAC
>chr3_101742333_101742334_rs13096323_T
ACGCTCTTCCGATCTgattataaatcattctactataaggacacatgcacatgtatgtttattgtggcacttttcacaatagcaaagacttggaaccaaTccaaatgcccatcaatgatagactggataaagaaaatgtggcacatatacaccatggaataatactatggagccataaaaatggaAGATCGGAAGAGCAC
>chr3_101742333_101742334_rs13096323_C
ACGCTCTTCCGATCTgattataaatcattctactataaggacacatgcacatgtatgtttattgtggcacttttcacaatagcaaagacttggaaccaaCccaaatgcccatcaatgatagactggataaagaaaatgtggcacatatacaccatggaataatactatggagccataaaaatggaAGATCGGAAGAGCAC
>chr3_101744469_101744470_rs1963961_G
ACGCTCTTCCGATCTaccagcctgaccaacttggtgaaaccccgtctctactaaaaatacaaaattagctgggtgtggtagcacatgcctgtaattccaGctacttgggaggctgaggcaggaaaatcacttgaacccaggaggcggaggttgcagtgagctgagattgcaccattgcactccagAGATCGGAAGAGCAC
>chr3_101744469_101744470_rs1963961_T
ACGCTCTTCCGATCTaccagcctgaccaacttggtgaaaccccgtctctactaaaaatacaaaattagctgggtgtggtagcacatgcctgtaattccaTctacttgggaggctgaggcaggaaaatcacttgaacccaggaggcggaggttgcagtgagctgagattgcaccattgcactccagAGATCGGAAGAGCAC
>chr3_101744547_101744548_rs1963962_C
ACGCTCTTCCGATCTattccagctacttgggaggctgaggcaggaaaatcacttgaacccaggaggcggaggttgcagtgagctgagattgcaccattgCactccagcctgggcaacaagagcaaaactctgtctcaaaaaaaaaaaaaaaaaggatagagttactctcaaactaggaacttagaAGATCGGAAGAGCAC
>chr3_101744547_101744548_rs1963962_T
ACGCTCTTCCGATCTattccagctacttgggaggctgaggcaggaaaatcacttgaacccaggaggcggaggttgcagtgagctgagattgcaccattgTactccagcctgggcaacaagagcaaaactctgtctcaaaaaaaaaaaaaaaaaggatagagttactctcaaactaggaacttagaAGATCGGAAGAGCAC
>chr3_101744650_101744651_rs1422062909_G
ACGCTCTTCCGATCTgagcaaaactctgtctcaaaaaaaaaaaaaaaaaggatagagttactctcaaactaggaacttagatggttggtgccgtgctaGagacaaaatgatgttgcagttgtagtctgtcaacagtgctcccatgctttaaaacaactctggaagtattgtgttcaggaagaaAGATCGGAAGAGCAC
>chr3_101744650_101744651_rs1422062909_GA
ACGCTCTTCCGATCTgagcaaaactctgtctcaaaaaaaaaaaaaaaaaggatagagttactctcaaactaggaacttagatggttggtgccgtgctaGAagacaaaatgatgttgcagttgtagtctgtcaacagtgctcccatgctttaaaacaactctggaagtattgtgttcaggaagaaAGATCGGAAGAGCAC
>chr3_101745051_101745052_rs17370105_C
ACGCTCTTCCGATCTtgagtgtatgtattacccaaaagagtaacttgagcagtaaccaaaccttgtggtgctttggctgagccatttctcagagttaagCgtacctgtggagagacaagcatctttgtgtggcacctcagtgtttggagttctttctgaatgtgtttagatctctgttttgctatAGATCGGAAGAGCAC
>chr3_101745051_101745052_rs17370105_T
ACGCTCTTCCGATCTtgagtgtatgtattacccaaaagagtaacttgagcagtaaccaaaccttgtggtgctttggctgagccatttctcagagttaagTgtacctgtggagagacaagcatctttgtgtggcacctcagtgtttggagttctttctgaatgtgtttagatctctgttttgctatAGATCGGAAGAGCAC
>chr3_101747161_101747162_rs6768327_C
ACGCTCTTCCGATCTggtgggactgtaaactagttcaaccattgtggaagtcagtgtggcgattcctcaggaatctagaactagaaataacatttgaccCagccatcccattactgggtatatacccaaaggactataaatcatgctgttggagcattttaaaagcaaatatcagatacccttttAGATCGGAAGAGCAC
>chr3_101747161_101747162_rs6768327_T
ACGCTCTTCCGATCTggtgggactgtaaactagttcaaccattgtggaagtcagtgtggcgattcctcaggaatctagaactagaaataacatttgaccTagccatcccattactgggtatatacccaaaggactataaatcatgctgttggagcattttaaaagcaaatatcagatacccttttAGATCGGAAGAGCAC
>chr3_101747625_101747626_rs13068350_C
ACGCTCTTCCGATCTgagccaccgcgcctggccttcctttttttttttttgagacagtttcgctcttgttgcccaggctggagtgcagtggtgcgatctCggctcactgcaacctctgcctccttggttcaagcaattctcctgcctctgccaccctagtagctggtattacattttttttttttAGATCGGAAGAGCAC
>chr3_101747625_101747626_rs13068350_T
ACGCTCTTCCGATCTgagccaccgcgcctggccttcctttttttttttttgagacagtttcgctcttgttgcccaggctggagtgcagtggtgcgatctTggctcactgcaacctctgcctccttggttcaagcaattctcctgcctctgccaccctagtagctggtattacattttttttttttAGATCGGAAGAGCAC
>chr3_101751392_101751393_rs140609168_G
ACGCTCTTCCGATCTttgctgaggagagctttacttctaactgtgtggtcaattttggaataggtgtggtgtggtgctgaaaaaaatgtatattcttttGatttggggtggagagttctgtagatatctattaggtccgcttggtgcagagctgagttcaattcctgggtatgcttgttaactttAGATCGGAAGAGCAC
>chr3_101751392_101751393_rs140609168_T
ACGCTCTTCCGATCTttgctgaggagagctttacttctaactgtgtggtcaattttggaataggtgtggtgtggtgctgaaaaaaatgtatattcttttTatttggggtggagagttctgtagatatctattaggtccgcttggtgcagagctgagttcaattcctgggtatgcttgttaactttAGATCGGAAGAGCAC
>chr3_101751493_101751494_rs151198796_G
ACGCTCTTCCGATCTtctgtagatatctattaggtccgcttggtgcagagctgagttcaattcctgggtatgcttgttaactttctgtctagttgatctGtctaatgttgacagtggggtgttaaagtctcccattattattgtgtgggagtctaagtctctttgtaggtcactaaagacttgctAGATCGGAAGAGCAC
>chr3_101751493_101751494_rs151198796_C
ACGCTCTTCCGATCTtctgtagatatctattaggtccgcttggtgcagagctgagttcaattcctgggtatgcttgttaactttctgtctagttgatctCtctaatgttgacagtggggtgttaaagtctcccattattattgtgtgggagtctaagtctctttgtaggtcactaaagacttgctAGATCGGAAGAGCAC
>chr3_101752140_101752141_rs150222661_C
ACGCTCTTCCGATCTcttccttcaggacctcttttagggcaggcctggtggtgacaaaatctctcagcatttgcttgtctgtaaaggattttatttctcCttcacttatgaagcttagtatgcctggatatgaaattctgggttgaaattcttttctttaagaatgttgaatattattggcccccAGATCGGAAGAGCAC
>chr3_101752140_101752141_rs150222661_T
ACGCTCTTCCGATCTcttccttcaggacctcttttagggcaggcctggtggtgacaaaatctctcagcatttgcttgtctgtaaaggattttatttctcTttcacttatgaagcttagtatgcctggatatgaaattctgggttgaaattcttttctttaagaatgttgaatattattggcccccAGATCGGAAGAGCAC
>chr3_101753532_101753533_rs111485023_C
ACGCTCTTCCGATCTcagttaagtctgcagaggttactgctgtctttttgtttgtctgtgccctgcccccagaggtggagcctacagaggcaggcaggcCtccttgagctgtggtgggctccacccagttcgggcttccggctgctttgtttacctaagcgagcctgggcaatggcgggcgccccAGATCGGAAGAGCAC
>chr3_101753532_101753533_rs111485023_G
ACGCTCTTCCGATCTcagttaagtctgcagaggttactgctgtctttttgtttgtctgtgccctgcccccagaggtggagcctacagaggcaggcaggcGtccttgagctgtggtgggctccacccagttcgggcttccggctgctttgtttacctaagcgagcctgggcaatggcgggcgccccAGATCGGAAGAGCAC
>chr3_101753750_101753751_rs36175162_G
ACGCTCTTCCGATCTtagcaatcagtgagactccgtgggcgtaggaccctccgagccaggtgcgggatataatctcctggtgcaccgttttttaagcccGttggaaaagcgcagtattagggtgggagtgacccgattttccaggtgccatctgtcacccctttctttgactaggaaagggaactAGATCGGAAGAGCAC
>chr3_101753750_101753751_rs36175162_A
ACGCTCTTCCGATCTtagcaatcagtgagactccgtgggcgtaggaccctccgagccaggtgcgggatataatctcctggtgcaccgttttttaagcccAttggaaaagcgcagtattagggtgggagtgacccgattttccaggtgccatctgtcacccctttctttgactaggaaagggaactAGATCGGAAGAGCAC
>chr3_101753985_101753986_rs61413356_A
ACGCTCTTCCGATCTctgcacccactgtcctctgcccaccgtctggcactccctagtgggatgaacccggtacctcagatggaaatgcagaaatcacccAtcttctgcatcgctcatgctgggagctgtagaccggagctgttcctatttggccatcttttttttttttttttttttttttttaaAGATCGGAAGAGCAC
>chr3_101753985_101753986_rs61413356_G
ACGCTCTTCCGATCTctgcacccactgtcctctgcccaccgtctggcactccctagtgggatgaacccggtacctcagatggaaatgcagaaatcacccGtcttctgcatcgctcatgctgggagctgtagaccggagctgttcctatttggccatcttttttttttttttttttttttttttaaAGATCGGAAGAGCAC
>chr3_101754244_101754245_rs60952851_G
ACGCTCTTCCGATCTttacaagcataagccaccatacctggcccttgcttcatcttataccttcactcactctcccttcttctgtactattttgaagcgGatctcagattacatatcatttcacctgttagtatttcagtatatgtctctaaagagaagaactcttaaagaaacaaccacaatgcAGATCGGAAGAGCAC
>chr3_101754244_101754245_rs60952851_A
ACGCTCTTCCGATCTttacaagcataagccaccatacctggcccttgcttcatcttataccttcactcactctcccttcttctgtactattttgaagcgAatctcagattacatatcatttcacctgttagtatttcagtatatgtctctaaagagaagaactcttaaagaaacaaccacaatgcAGATCGGAAGAGCAC
>chr3_101755855_101755856_rs62284198_G
ACGCTCTTCCGATCTaacaatatggtatggaggaatagaggggtttttttgttttaaagacagggtcttggtctcttggtctgtgagtacagcagtgcaGtcataggtcactgcagttgcaactacaggtgcatgccaccatggttggctaattttttgtagagatgaggtctcactttgttcctAGATCGGAAGAGCAC
>chr3_101755855_101755856_rs62284198_A
ACGCTCTTCCGATCTaacaatatggtatggaggaatagaggggtttttttgttttaaagacagggtcttggtctcttggtctgtgagtacagcagtgcaAtcataggtcactgcagttgcaactacaggtgcatgccaccatggttggctaattttttgtagagatgaggtctcactttgttcctAGATCGGAAGAGCAC
>chr3_101756089_101756090_rs60707022_A
ACGCTCTTCCGATCTtaataggtatgagctactacaccaggaaacgggataggatttttaaaaaatatatttgttctttttttttttttaagacataatAtcactctgttgcccaggctggagtgctgtggtgtgatctcagctcattgcaacctccatctcccagttcaaatgattctcgggtcAGATCGGAAGAGCAC
>chr3_101756089_101756090_rs60707022_G
ACGCTCTTCCGATCTtaataggtatgagctactacaccaggaaacgggataggatttttaaaaaatatatttgttctttttttttttttaagacataatGtcactctgttgcccaggctggagtgctgtggtgtgatctcagctcattgcaacctccatctcccagttcaaatgattctcgggtcAGATCGGAAGAGCAC
>chr3_101759687_101759688_rs62284199_T
ACGCTCTTCCGATCTccaggtgtataaagatattctttttcagtcaggatattccaagggcttggagattatctcccaggagtcagtcaagggccagtcTtatctttgcaatgtacagtgtttgaacatccccatcctgctgagttaactctttactgcacagtgaccttcccaagagcagcttcAGATCGGAAGAGCAC
>chr3_101759687_101759688_rs62284199_G
ACGCTCTTCCGATCTccaggtgtataaagatattctttttcagtcaggatattccaagggcttggagattatctcccaggagtcagtcaagggccagtcGtatctttgcaatgtacagtgtttgaacatccccatcctgctgagttaactctttactgcacagtgaccttcccaagagcagcttcAGATCGGAAGAGCAC
>chr3_101761312_101761313_rs386494650_C
ACGCTCTTCCGATCTgaaggtctagattgttgcagtggggtacaacagcaagtgaactgggaggataggaagtagtggttggtgttgggtgcttagaacCatttctgaaagtagtgtagtcaaaatgatttggtctagggtgagactatgagaatgggtgactgacatggggtggattattgttaAGATCGGAAGAGCAC
>chr3_101761312_101761313_rs386494650_T
ACGCTCTTCCGATCTgaaggtctagattgttgcagtggggtacaacagcaagtgaactgggaggataggaagtagtggttggtgttgggtgcttagaacTatttctgaaagtagtgtagtcaaaatgatttggtctagggtgagactatgagaatgggtgactgacatggggtggattattgttaAGATCGGAAGAGCAC
>chr3_101763892_101763893_rs62284200_T
ACGCTCTTCCGATCTttacaagatctacttatttcaagggctctaacctgtcttattgaatagatctcattatatcttgaatacattattgaccccttaTtcagctaggcatgtgctgttgcgcattattgaccccttagtcagctagacatgtactgttgtgcttcttgctgtttttcttgtagAGATCGGAAGAGCAC
>chr3_101763892_101763893_rs62284200_G
ACGCTCTTCCGATCTttacaagatctacttatttcaagggctctaacctgtcttattgaatagatctcattatatcttgaatacattattgaccccttaGtcagctaggcatgtgctgttgcgcattattgaccccttagtcagctagacatgtactgttgtgcttcttgctgtttttcttgtagAGATCGGAAGAGCAC
>chr3_101763901_101763902_rs62284201_G
ACGCTCTTCCGATCTctacttatttcaagggctctaacctgtcttattgaatagatctcattatatcttgaatacattattgaccccttattcagctagGcatgtgctgttgcgcattattgaccccttagtcagctagacatgtactgttgtgcttcttgctgtttttcttgtagaagcaagagAGATCGGAAGAGCAC
>chr3_101763901_101763902_rs62284201_A
ACGCTCTTCCGATCTctacttatttcaagggctctaacctgtcttattgaatagatctcattatatcttgaatacattattgaccccttattcagctagAcatgtgctgttgcgcattattgaccccttagtcagctagacatgtactgttgtgcttcttgctgtttttcttgtagaagcaagagAGATCGGAAGAGCAC
>chr3_101763907_101763908_rs62284202_G
ACGCTCTTCCGATCTatttcaagggctctaacctgtcttattgaatagatctcattatatcttgaatacattattgaccccttattcagctaggcatgtGctgttgcgcattattgaccccttagtcagctagacatgtactgttgtgcttcttgctgtttttcttgtagaagcaagagaattgcAGATCGGAAGAGCAC
>chr3_101763907_101763908_rs62284202_A
ACGCTCTTCCGATCTatttcaagggctctaacctgtcttattgaatagatctcattatatcttgaatacattattgaccccttattcagctaggcatgtActgttgcgcattattgaccccttagtcagctagacatgtactgttgtgcttcttgctgtttttcttgtagaagcaagagaattgcAGATCGGAAGAGCAC
>chr3_101768076_101768077_rs17412468_A
ACGCTCTTCCGATCTgtctagtaaggtttggaaagttaagctttgaacatggtctttgtgtttttttcctaacaaggaaaggtttagttcagctgtgctAttttagtacacatcagttctcttgatttatggaagattcagtttatcaattaagaattcctgcagaagcacagaatcataccatgAGATCGGAAGAGCAC
>chr3_101768076_101768077_rs17412468_T
ACGCTCTTCCGATCTgtctagtaaggtttggaaagttaagctttgaacatggtctttgtgtttttttcctaacaaggaaaggtttagttcagctgtgctTttttagtacacatcagttctcttgatttatggaagattcagtttatcaattaagaattcctgcagaagcacagaatcataccatgAGATCGGAAGAGCAC
>chr3_101769337_101769338_rs13077925_T
ACGCTCTTCCGATCTgtaaaaagaaaaaaatagaatgaatatgatcatttctccatcataaaggaaagaagagacttcattgtgtgtgtgtttttttttTttttttcgagatagagtttcactgttgtcacccaggctggtctcagctcactgcaacctccacttcctgggtacaagcgattctcAGATCGGAAGAGCAC
>chr3_101769337_101769338_rs13077925_A
ACGCTCTTCCGATCTgtaaaaagaaaaaaatagaatgaatatgatcatttctccatcataaaggaaagaagagacttcattgtgtgtgtgtttttttttAttttttcgagatagagtttcactgttgtcacccaggctggtctcagctcactgcaacctccacttcctgggtacaagcgattctcAGATCGGAAGAGCAC
>chr3_101770785_101770786_rs13099674_G
ACGCTCTTCCGATCTatttacaataaaacagcttttgccttatgaaaatggatatgaagtggaaggaatgctaattcagttttattcagtatagatttcGttacctctagatactcactagaattctctagacagagaagagcagacatccttcaaagagcatagatgacatcgtccggggctagAGATCGGAAGAGCAC
>chr3_101770785_101770786_rs13099674_A
ACGCTCTTCCGATCTatttacaataaaacagcttttgccttatgaaaatggatatgaagtggaaggaatgctaattcagttttattcagtatagatttcAttacctctagatactcactagaattctctagacagagaagagcagacatccttcaaagagcatagatgacatcgtccggggctagAGATCGGAAGAGCAC
>chr3_101771434_101771435_rs34181125_A
ACGCTCTTCCGATCTtaggagaatcgcttgaacccaggaggcggaggttgcagtgaaccaagattgcaccattgtactccagcctgggtgacagaacgaAactccatctcaaaaaaagtacaaaaaaataaagcggacaatttgataaattttgacacattgtgcccataatacatcacaacaatAGATCGGAAGAGCAC
>chr3_101771434_101771435_rs34181125_G
ACGCTCTTCCGATCTtaggagaatcgcttgaacccaggaggcggaggttgcagtgaaccaagattgcaccattgtactccagcctgggtgacagaacgaGactccatctcaaaaaaagtacaaaaaaataaagcggacaatttgataaattttgacacattgtgcccataatacatcacaacaatAGATCGGAAGAGCAC
>chr3_101774158_101774159_101774157_C
ACGCTCTTCCGATCTagtccatattctggagagggagtaggatagcaaagcttttcttgtattgtttcatctatctttgaaggaaaagaaaactttttgCcccctcaaacaattgaagctgattcccagtttggtgatgaagtggatgttggtgcttcatcagatctgaattagcaagagtattgAGATCGGAAGAGCAC
>chr3_101774158_101774159_101774157_-
ACGCTCTTCCGATCTagtccatattctggagagggagtaggatagcaaagcttttcttgtattgtttcatctatctttgaaggaaaagaaaactttttgcccctcaaacaattgaagctgattcccagtttggtgatgaagtggatgttggtgcttcatcagatctgaattagcaagagtattgAGATCGGAAGAGCAC
>chr3_101776487_101776488_rs745683280_A
ACGCTCTTCCGATCTcttgaacccgggaggtggaggttgcagtgagccgagattctgccacctcactccagactgagcgacagagtgagactccatctcAaaaaaaaaaaaaaatgctactgatgttattttgattatcagtggaatttgatttgaggactactgaactgcagaaatcaagagtgAGATCGGAAGAGCAC
>chr3_101776487_101776488_rs745683280_-
ACGCTCTTCCGATCTcttgaacccgggaggtggaggttgcagtgagccgagattctgccacctcactccagactgagcgacagagtgagactccatctcaaaaaaaaaaaaaatgctactgatgttattttgattatcagtggaatttgatttgaggactactgaactgcagaaatcaagagtgAGATCGGAAGAGCAC
>chr3_101777461_101777462_rs148352608_C
ACGCTCTTCCGATCTcaagtttagcattaataaacactagtgtgtaaactacattttcagatggggcagaaatgaccagttcctttggtttcatatCatcatataaacatttttttattttttgagacagggcctcactctgtcacccaggctggagtgcagtggctgctcttatttgtAGATCGGAAGAGCAC
>chr3_101777461_101777462_rs148352608_CTTCCT
ACGCTCTTCCGATCTcaagtttagcattaataaacactagtgtgtaaactacattttcagatggggcagaaatgaccagttcctttggtttcatatCTTCCTatcatataaacatttttttattttttgagacagggcctcactctgtcacccaggctggagtgcagtggctgctcttatttgtAGATCGGAAGAGCAC
>chr3_101778725_101778726_rs17412545_C
ACGCTCTTCCGATCTccagttagaaaaatgtccaaaataggataacccagaattggggatggtggagggtgaggaaagtatgctttgccaagagaccgaCatcatgtacagtgagagtaaaaggaacgggctgttttactggcgagtagaagttgttgactaatgtcaaagcaaggaaaagattcAGATCGGAAGAGCAC
>chr3_101778725_101778726_rs17412545_T
ACGCTCTTCCGATCTccagttagaaaaatgtccaaaataggataacccagaattggggatggtggagggtgaggaaagtatgctttgccaagagaccgaTatcatgtacagtgagagtaaaaggaacgggctgttttactggcgagtagaagttgttgactaatgtcaaagcaaggaaaagattcAGATCGGAAGAGCAC
>chr3_101780431_101780432_rs17412601_T
ACGCTCTTCCGATCTtgttactgagaaaggaaacgaagggataaatcactgaagtggggttagccttccccattgcctgggaattgggttgtcctgaccTgacaatttaagttacaattcaaacatcattttggaaaggccatccttttaccaactgaaacgaataacagtccctggccactctaAGATCGGAAGAGCAC
>chr3_101780431_101780432_rs17412601_C
ACGCTCTTCCGATCTtgttactgagaaaggaaacgaagggataaatcactgaagtggggttagccttccccattgcctgggaattgggttgtcctgaccCgacaatttaagttacaattcaaacatcattttggaaaggccatccttttaccaactgaaacgaataacagtccctggccactctaAGATCGGAAGAGCAC
>chr3_101781904_101781905_rs60330174_C
ACGCTCTTCCGATCTgcttttatctttggtttatattttttcacttatatcgctgtttataaagttttgaccttcagccaaggtctgagagtgatttacCatgttgaagttcatgtatttaaatagactatttaaattactgttttttattagtaaggaaaaggaaacgttcctatgcccactccAGATCGGAAGAGCAC
>chr3_101781904_101781905_rs60330174_G
ACGCTCTTCCGATCTgcttttatctttggtttatattttttcacttatatcgctgtttataaagttttgaccttcagccaaggtctgagagtgatttacGatgttgaagttcatgtatttaaatagactatttaaattactgttttttattagtaaggaaaaggaaacgttcctatgcccactccAGATCGGAAGAGCAC
>chr3_101784921_101784922_rs4342086_G
ACGCTCTTCCGATCTggagcatcaggaccacatatgtggtggggagagctggaaacctaaagagtgtgtcgcgtctcctgccatacctctgtatgagagGggtagcacttcttgtttgccagagaatgtcaggatgctttgcacagtatcccagagctcttcatgaaaacagtttcctcttcatgAGATCGGAAGAGCAC
>chr3_101784921_101784922_rs4342086_A
ACGCTCTTCCGATCTggagcatcaggaccacatatgtggtggggagagctggaaacctaaagagtgtgtcgcgtctcctgccatacctctgtatgagagAggtagcacttcttgtttgccagagaatgtcaggatgctttgcacagtatcccagagctcttcatgaaaacagtttcctcttcatgAGATCGGAAGAGCAC
>chr3_101785830_101785831_rs17347156_G
ACGCTCTTCCGATCTctaactagcctgggaaaacgttggttatcggaagattatcgtagtcacagttcttgttttcatttattcggtaagtatttgcgtGctcacaatggttatatacgctgctagtcaccgagggtacagtgaagacatttcttcacttacaggcctttctttctagtgctcacAGATCGGAAGAGCAC
>chr3_101785830_101785831_rs17347156_A
ACGCTCTTCCGATCTctaactagcctgggaaaacgttggttatcggaagattatcgtagtcacagttcttgttttcatttattcggtaagtatttgcgtActcacaatggttatatacgctgctagtcaccgagggtacagtgaagacatttcttcacttacaggcctttctttctagtgctcacAGATCGGAAGAGCAC
>chr3_101785973_101785974_rs58147511_C
ACGCTCTTCCGATCTttacaggcctttctttctagtgctcacataataagtgtgcatggaagaaaagtagtagtaatcataatcacataataatagtaaCgataattggacattgtgaaaagtgcaaaaaggaaagggagctattctaggatacctttagagtgatgaaggaaaaacctcttcaaAGATCGGAAGAGCAC
>chr3_101785973_101785974_rs58147511_T
ACGCTCTTCCGATCTttacaggcctttctttctagtgctcacataataagtgtgcatggaagaaaagtagtagtaatcataatcacataataatagtaaTgataattggacattgtgaaaagtgcaaaaaggaaagggagctattctaggatacctttagagtgatgaaggaaaaacctcttcaaAGATCGGAAGAGCAC
>chr3_101786624_101786625_rs61542821_A
ACGCTCTTCCGATCTggtactatggagaatgtgaagtaattctgttaaagattctgttaaagatttcctattagaaataggcttaaggcataaaagctaAgtatttcttcttctttttctttgcttaaactgttcttgtgtgttttactatataagatactaccaatcctacaccgatagttcctAGATCGGAAGAGCAC
>chr3_101786624_101786625_rs61542821_G
ACGCTCTTCCGATCTggtactatggagaatgtgaagtaattctgttaaagattctgttaaagatttcctattagaaataggcttaaggcataaaagctaGgtatttcttcttctttttctttgcttaaactgttcttgtgtgttttactatataagatactaccaatcctacaccgatagttcctAGATCGGAAGAGCAC
>chr3_101786663_101786664_rs13085776_T
ACGCTCTTCCGATCTtgttaaagatttcctattagaaataggcttaaggcataaaagctaagtatttcttcttctttttctttgcttaaactgttcttgTgtgttttactatataagatactaccaatcctacaccgatagttccttttacctggaagctgttgatgatgtgtctagatattttaAGATCGGAAGAGCAC
>chr3_101786663_101786664_rs13085776_C
ACGCTCTTCCGATCTtgttaaagatttcctattagaaataggcttaaggcataaaagctaagtatttcttcttctttttctttgcttaaactgttcttgCgtgttttactatataagatactaccaatcctacaccgatagttccttttacctggaagctgttgatgatgtgtctagatattttaAGATCGGAAGAGCAC
>chr3_101787150_101787151_rs767929843_C
ACGCTCTTCCGATCTcacttgtacctgggaggcagaggttgctgtgagctgagatcatgccactgcattccagcttgggctacagagggagactgtctCaaaaaaaaaaacacaacaaatccaaaaaacaatgattacccattcctgcctatcccctgcccctggcattcactcttctactttAGATCGGAAGAGCAC
>chr3_101787150_101787151_rs767929843_CA
ACGCTCTTCCGATCTcacttgtacctgggaggcagaggttgctgtgagctgagatcatgccactgcattccagcttgggctacagagggagactgtctCAaaaaaaaaaaacacaacaaatccaaaaaacaatgattacccattcctgcctatcccctgcccctggcattcactcttctactttAGATCGGAAGAGCAC
>chr3_101788961_101788962_rs34263427_A
ACGCTCTTCCGATCTaagtgctgggattacgagcatgagccaccatgcctggcctcagtagcattaagtcttatttacattgtcttggaatagatttccAaaaccccttttatctttttaatatctgtagaattgtgtttatcttattactcctgatcactctgaccagagatttgtgttttattAGATCGGAAGAGCAC
>chr3_101788961_101788962_rs34263427_G
ACGCTCTTCCGATCTaagtgctgggattacgagcatgagccaccatgcctggcctcagtagcattaagtcttatttacattgtcttggaatagatttccGaaaccccttttatctttttaatatctgtagaattgtgtttatcttattactcctgatcactctgaccagagatttgtgttttattAGATCGGAAGAGCAC
>chr3_101790202_101790203_rs62280783_T
ACGCTCTTCCGATCTcattattgagatttgtttatggcacaaaatatggtctattttggtatatattctatgtgtactggaaaggaatgcattctgcttTtattgcatggagtattctataaatgtcagttagatcaacatggttcatggtgttggttgtcttctgtatatctttactattttctAGATCGGAAGAGCAC
>chr3_101790202_101790203_rs62280783_C
ACGCTCTTCCGATCTcattattgagatttgtttatggcacaaaatatggtctattttggtatatattctatgtgtactggaaaggaatgcattctgcttCtattgcatggagtattctataaatgtcagttagatcaacatggttcatggtgttggttgtcttctgtatatctttactattttctAGATCGGAAGAGCAC
>chr3_101790527_101790528_rs11707250_T
ACGCTCTTCCGATCTtgatgaatttagttgctttatcatcatgagttggccttcttcatgcttggtaaaattctttgctccgaaatgtactctgtatgaTattatataaccactctagctttcctttgtttgctgttagcaagtatatctttttccataattttattattttttattttttttgaAGATCGGAAGAGCAC
>chr3_101790527_101790528_rs11707250_A
ACGCTCTTCCGATCTtgatgaatttagttgctttatcatcatgagttggccttcttcatgcttggtaaaattctttgctccgaaatgtactctgtatgaAattatataaccactctagctttcctttgtttgctgttagcaagtatatctttttccataattttattattttttattttttttgaAGATCGGAAGAGCAC
>chr3_101790631_101790632_rs60452245_A
ACGCTCTTCCGATCTtttcctttgtttgctgttagcaagtatatctttttccataattttattattttttattttttttgagacagggtcatgctctgtAgcccaggctggagtgcagtggcatgaccatggctcaccacaacctctgtctcgcgggctcaagtgatcctctcctctcagccttcAGATCGGAAGAGCAC
>chr3_101790631_101790632_rs60452245_T
ACGCTCTTCCGATCTtttcctttgtttgctgttagcaagtatatctttttccataattttattattttttattttttttgagacagggtcatgctctgtTgcccaggctggagtgcagtggcatgaccatggctcaccacaacctctgtctcgcgggctcaagtgatcctctcctctcagccttcAGATCGGAAGAGCAC
>chr3_101791104_101791105_rs34063583_C
ACGCTCTTCCGATCTgtgggggtttgtgtacatattatttcatcacccaattattaagcccagtaccctctctgctcctctccctcctcccactgtcctCgctcaagtaaaccccagtgtctgttgtttccttctttgtgttcataagttcttatcatttagttcccacttacaagtgagtacatAGATCGGAAGAGCAC
>chr3_101791104_101791105_rs34063583_T
ACGCTCTTCCGATCTgtgggggtttgtgtacatattatttcatcacccaattattaagcccagtaccctctctgctcctctccctcctcccactgtcctTgctcaagtaaaccccagtgtctgttgtttccttctttgtgttcataagttcttatcatttagttcccacttacaagtgagtacatAGATCGGAAGAGCAC
>chr3_101791544_101791545_rs56957581_T
ACGCTCTTCCGATCTactgcaacctccgcctcccaggttcaagttattctcctgcctcagcctcccaagtaactgcgattacagatgtccaccaccacgTctggctaatttttgtatttttagtagagacatggtttcactatattggccgggctgatctcgaactcgtgatctgcctgcctcagAGATCGGAAGAGCAC
>chr3_101791544_101791545_rs56957581_C
ACGCTCTTCCGATCTactgcaacctccgcctcccaggttcaagttattctcctgcctcagcctcccaagtaactgcgattacagatgtccaccaccacgCctggctaatttttgtatttttagtagagacatggtttcactatattggccgggctgatctcgaactcgtgatctgcctgcctcagAGATCGGAAGAGCAC
>chr3_101791819_101791820_rs1940535554_G
ACGCTCTTCCGATCTgtgctgcagtgaacatttgcatgcatgtgtctttatggtagaatgacttctattcctctaggtatacactctgtaataagattGctggtggaatcgtagttctgcttttaggtctttgaggaattgccataatgctttccacaatcgttgaactaatttacgctcacaAGATCGGAAGAGCAC
>chr3_101791819_101791820_rs1940535554_GC
ACGCTCTTCCGATCTgtgctgcagtgaacatttgcatgcatgtgtctttatggtagaatgacttctattcctctaggtatacactctgtaataagattGCctggtggaatcgtagttctgcttttaggtctttgaggaattgccataatgctttccacaatcgttgaactaatttacgctcacaAGATCGGAAGAGCAC
>chr3_101792309_101792310_rs60835424_T
ACGCTCTTCCGATCTtattgatagtatcttttgctgtgccagagctcttaagtttaattagatcccagttgtcaatttctgcttttgttgcaattgcttTtggtgtttttgtcatgaaatctttgcccattcctatgtctgggatggtattgcctaggtggtcttctagggtttttacagttttgAGATCGGAAGAGCAC
>chr3_101792309_101792310_rs60835424_C
ACGCTCTTCCGATCTtattgatagtatcttttgctgtgccagagctcttaagtttaattagatcccagttgtcaatttctgcttttgttgcaattgcttCtggtgtttttgtcatgaaatctttgcccattcctatgtctgggatggtattgcctaggtggtcttctagggtttttacagttttgAGATCGGAAGAGCAC
>chr3_101792358_101792359_rs34648996_A
ACGCTCTTCCGATCTccagttgtcaatttctgcttttgttgcaattgcttttggtgtttttgtcatgaaatctttgcccattcctatgtctgggatggtAttgcctaggtggtcttctagggtttttacagttttggattttacatttaaatctttaatccatcttgagttgatttttgtatgtaAGATCGGAAGAGCAC
>chr3_101792358_101792359_rs34648996_G
ACGCTCTTCCGATCTccagttgtcaatttctgcttttgttgcaattgcttttggtgtttttgtcatgaaatctttgcccattcctatgtctgggatggtGttgcctaggtggtcttctagggtttttacagttttggattttacatttaaatctttaatccatcttgagttgatttttgtatgtaAGATCGGAAGAGCAC
>chr3_101792823_101792824_rs58658478_G
ACGCTCTTCCGATCTctatttgggctctttttggttgcatatgaattttaaaatagtttttttctggttttgtgaagaatgttgtcagtagtttgctagGaatagcattgaatctgtaaattgctttgggcagtatagccattttaattatattgattcttcttattaatgagcatggaatgttcAGATCGGAAGAGCAC
>chr3_101792823_101792824_rs58658478_A
ACGCTCTTCCGATCTctatttgggctctttttggttgcatatgaattttaaaatagtttttttctggttttgtgaagaatgttgtcagtagtttgctagAaatagcattgaatctgtaaattgctttgggcagtatagccattttaattatattgattcttcttattaatgagcatggaatgttcAGATCGGAAGAGCAC
>chr3_101794838_101794839_rs11714444_G
ACGCTCTTCCGATCTgtcccacatcagtaatgttataacagtcaggaaggaatgttagaaaattattcttttgttctactttagttcttggaaacttccGtacttaatgccagctaaaggctctaattatttgaacgaactaactcttctctactgaatggagaaggcaggtatcaatattgaatAGATCGGAAGAGCAC
>chr3_101794838_101794839_rs11714444_A
ACGCTCTTCCGATCTgtcccacatcagtaatgttataacagtcaggaaggaatgttagaaaattattcttttgttctactttagttcttggaaacttccAtacttaatgccagctaaaggctctaattatttgaacgaactaactcttctctactgaatggagaaggcaggtatcaatattgaatAGATCGGAAGAGCAC
>chr3_101798180_101798181_rs12633770_G
ACGCTCTTCCGATCTgactttttaatgattgccattctaactggtgtgagatgatatctcatagtggttttgatttgcatttctctgatggccagtgatGatgagcattttttcatgtgttttttggcttattaagctattctttgcctcagtttccttgtctctaaaatggacataataacaggAGATCGGAAGAGCAC
>chr3_101798180_101798181_rs12633770_T
ACGCTCTTCCGATCTgactttttaatgattgccattctaactggtgtgagatgatatctcatagtggttttgatttgcatttctctgatggccagtgatTatgagcattttttcatgtgttttttggcttattaagctattctttgcctcagtttccttgtctctaaaatggacataataacaggAGATCGGAAGAGCAC
>chr3_101798520_101798521_rs963938799_TGTATATATGTA
ACGCTCTTCCGATCTgtgcggtggcacagtcattgttcactgtaacctctaactcctgggctcaagcaatcctcatatatatacacatatatatgtatgTGTATATATGTAtgtatatatgtatgtagatatatgtctatatatataatgtatatatatgtgtgtctatatatatatatatatttAGATCGGAAGAGCAC
>chr3_101798520_101798521_rs963938799_-
ACGCTCTTCCGATCTgtgcggtggcacagtcattgttcactgtaacctctaactcctgggctcaagcaatcctcatatatatacacatatatatgtatgtgtatatatgtatgtagatatatgtctatatatataatgtatatatatgtgtgtctatatatatatatatatttAGATCGGAAGAGCAC
>chr3_101798632_101798633_rs58652054_A
ACGCTCTTCCGATCTgatatatgtctatatatataatgtatatatatgtgtgtctatatatatatatatattttttttttttttcttttaaagtttttgAgacaaagtcttgttctgttgtccaggctggagtgcagtggcacaatctcagcgtactgcaacctctgcctcctgggttcaagcaaAGATCGGAAGAGCAC
>chr3_101798632_101798633_rs58652054_C
ACGCTCTTCCGATCTgatatatgtctatatatataatgtatatatatgtgtgtctatatatatatatatattttttttttttttcttttaaagtttttgCgacaaagtcttgttctgttgtccaggctggagtgcagtggcacaatctcagcgtactgcaacctctgcctcctgggttcaagcaaAGATCGGAAGAGCAC
>chr3_101800177_101800178_rs13094911_T
ACGCTCTTCCGATCTtgcttattttggatattgtttgctcttctttttctagtttgctaagatgtaaggttaaattactgattttaggttgtttttcttTcctaaaatatgtatagtactatgaatttccctctaagcacttctcttgcttcattctatagtgtttaatgaattatattttcaccAGATCGGAAGAGCAC
>chr3_101800177_101800178_rs13094911_C
ACGCTCTTCCGATCTtgcttattttggatattgtttgctcttctttttctagtttgctaagatgtaaggttaaattactgattttaggttgtttttcttCcctaaaatatgtatagtactatgaatttccctctaagcacttctcttgcttcattctatagtgtttaatgaattatattttcaccAGATCGGAAGAGCAC
>chr3_101800253_101800254_rs11712309_T
ACGCTCTTCCGATCTtttttctttcctaaaatatgtatagtactatgaatttccctctaagcacttctcttgcttcattctatagtgtttaatgaattaTattttcaccttcacctagttaacatatttttaaatttctcatgagattttgtatgttacccatttgtataccattttgggattttAGATCGGAAGAGCAC
>chr3_101800253_101800254_rs11712309_C
ACGCTCTTCCGATCTtttttctttcctaaaatatgtatagtactatgaatttccctctaagcacttctcttgcttcattctatagtgtttaatgaattaCattttcaccttcacctagttaacatatttttaaatttctcatgagattttgtatgttacccatttgtataccattttgggattttAGATCGGAAGAGCAC
>chr3_101802343_101802344_101802343_T
ACGCTCTTCCGATCTaaccacatagcatgtttacacagtagctgtgtaagtaaaatcccttattcacagaacagatagaagttatctaagggtcagaTgtggtgactcatgcttgtaatcccagcactttgggaggctgaaacgggaggatcgcttgagcccaggagtttgagaccagcctAGATCGGAAGAGCAC
>chr3_101802343_101802344_101802343_TGTG
ACGCTCTTCCGATCTaaccacatagcatgtttacacagtagctgtgtaagtaaaatcccttattcacagaacagatagaagttatctaagggtcagaTGTGgtggtgactcatgcttgtaatcccagcactttgggaggctgaaacgggaggatcgcttgagcccaggagtttgagaccagcctAGATCGGAAGAGCAC
>chr3_101803083_101803084_rs35799195_A
ACGCTCTTCCGATCTaattgcactacagcctggacaacagagtgagaccctgtctcaacaaaaagtacaattgtttgaaagaatgtatacatgttttttActttttagtgaaatatattgtttttaaacattccttggtagagagaatttttttgttggataaaagggaggtatttttgttaaggAGATCGGAAGAGCAC
>chr3_101803083_101803084_rs35799195_G
ACGCTCTTCCGATCTaattgcactacagcctggacaacagagtgagaccctgtctcaacaaaaagtacaattgtttgaaagaatgtatacatgttttttGctttttagtgaaatatattgtttttaaacattccttggtagagagaatttttttgttggataaaagggaggtatttttgttaaggAGATCGGAAGAGCAC
>chr3_101806238_101806239_rs56698802_A
ACGCTCTTCCGATCTcttaagaagcttaagaattatttgttgaataaacagttttttctgaaattgatgaaataataaaaaatgactgcacattcccatAtcaagaatttgagaagttaacattttatgtttttgtttttggtctaagtacaagagacctagttttattgtgactcagtttctggAGATCGGAAGAGCAC
>chr3_101806238_101806239_rs56698802_G
ACGCTCTTCCGATCTcttaagaagcttaagaattatttgttgaataaacagttttttctgaaattgatgaaataataaaaaatgactgcacattcccatGtcaagaatttgagaagttaacattttatgtttttgtttttggtctaagtacaagagacctagttttattgtgactcagtttctggAGATCGGAAGAGCAC
>chr3_101806781_101806782_rs56003994_C
ACGCTCTTCCGATCTgcctgaaaactaagtaatgacaaaatagacattcttgtcagtgtgagccattctctgagtccaaggggagtacataattcaaacCagaattggtcattttggagtttgcactcttagcagtatacagtggagtgaaatttaagaatcaatttaatttcttttcagtttttAGATCGGAAGAGCAC
>chr3_101806781_101806782_rs56003994_T
ACGCTCTTCCGATCTgcctgaaaactaagtaatgacaaaatagacattcttgtcagtgtgagccattctctgagtccaaggggagtacataattcaaacTagaattggtcattttggagtttgcactcttagcagtatacagtggagtgaaatttaagaatcaatttaatttcttttcagtttttAGATCGGAAGAGCAC
>chr3_101809637_101809638_rs11716558_T
ACGCTCTTCCGATCTacttttaatgtctctcattctttcaacatttattagttggaattcttttgcaaagaagagttgtcccttcttcattttaagtatTtatatcagtgtagactcatgaaaatttcattccttggaatgaaggaaaaaaaattataatccaatccaattcaatcattattttaAGATCGGAAGAGCAC
>chr3_101809637_101809638_rs11716558_C
ACGCTCTTCCGATCTacttttaatgtctctcattctttcaacatttattagttggaattcttttgcaaagaagagttgtcccttcttcattttaagtatCtatatcagtgtagactcatgaaaatttcattccttggaatgaaggaaaaaaaattataatccaatccaattcaatcattattttaAGATCGGAAGAGCAC
>chr3_101809919_101809920_rs12633089_C
ACGCTCTTCCGATCTttgagcacttccttagtttctggcaccacaagatatttgaggcttgtcttgtattttctttgccttagccttagaaggggtttaCagtatttctacttttatttcacttatgaatcctatattttgaagttttttccctgtgaaattgtatttatgtattagctaattaaAGATCGGAAGAGCAC
>chr3_101809919_101809920_rs12633089_T
ACGCTCTTCCGATCTttgagcacttccttagtttctggcaccacaagatatttgaggcttgtcttgtattttctttgccttagccttagaaggggtttaTagtatttctacttttatttcacttatgaatcctatattttgaagttttttccctgtgaaattgtatttatgtattagctaattaaAGATCGGAAGAGCAC
>chr3_101810932_101810933_rs11712888_C
ACGCTCTTCCGATCTagacagagtcttgctctgttgcccaggctggagtgcagtggtgcgatcctggctcactgcaaacctctgcctcctgtgttcaagCgattctcgtgcctcagcctcccaagtacctgggattacagccacacctggctaatttttctgtttttagtagagacggggttttcAGATCGGAAGAGCAC
>chr3_101810932_101810933_rs11712888_G
ACGCTCTTCCGATCTagacagagtcttgctctgttgcccaggctggagtgcagtggtgcgatcctggctcactgcaaacctctgcctcctgtgttcaagGgattctcgtgcctcagcctcccaagtacctgggattacagccacacctggctaatttttctgtttttagtagagacggggttttcAGATCGGAAGAGCAC
>chr3_101812536_101812537_rs35810977_G
ACGCTCTTCCGATCTtacctgcctctacgcttattgagaaactttgccaagtcactctgtgacttgctttcttcatctttaaaaggtatttcgacggccGggcgcagtggctcatgcctgtaatcccaggactttgggaggccgaggcgggtgggtcatgaggtcaggagatgagaccattctggAGATCGGAAGAGCAC
>chr3_101812536_101812537_rs35810977_A
ACGCTCTTCCGATCTtacctgcctctacgcttattgagaaactttgccaagtcactctgtgacttgctttcttcatctttaaaaggtatttcgacggccAggcgcagtggctcatgcctgtaatcccaggactttgggaggccgaggcgggtgggtcatgaggtcaggagatgagaccattctggAGATCGGAAGAGCAC
>chr3_101813391_101813392_rs59458876_C
ACGCTCTTCCGATCTtaaaattaatggacaggtttgctgcacatctcaccccgcagccctccctgccccgccccacctcaattcacgttgtgtccttttCgtccaactctttctggatgatttagggaaatttatctctctgcctttttctctttcgttttgttccatctttggcccagacagccAGATCGGAAGAGCAC
>chr3_101813391_101813392_rs59458876_T
ACGCTCTTCCGATCTtaaaattaatggacaggtttgctgcacatctcaccccgcagccctccctgccccgccccacctcaattcacgttgtgtccttttTgtccaactctttctggatgatttagggaaatttatctctctgcctttttctctttcgttttgttccatctttggcccagacagccAGATCGGAAGAGCAC
>chr3_101813604_101813605_rs59832083_C
ACGCTCTTCCGATCTgaaaatgcaaaccatgggctttaaagagaagccaagaaattttagagatgcagggacattactttcaaataataaaaaatatccCttctggttttgcccaaatcttcatatctgcttttacaaccacctctgtttaaacttcttccttcaccagcaattttcaagataacAGATCGGAAGAGCAC
>chr3_101813604_101813605_rs59832083_T
ACGCTCTTCCGATCTgaaaatgcaaaccatgggctttaaagagaagccaagaaattttagagatgcagggacattactttcaaataataaaaaatatccTttctggttttgcccaaatcttcatatctgcttttacaaccacctctgtttaaacttcttccttcaccagcaattttcaagataacAGATCGGAAGAGCAC
>chr3_101815195_101815196_rs13084113_C
ACGCTCTTCCGATCTtctacaggaggtgttagggcagaaggatgttgactttccctctgaaaggtcgttttgcttgtgttatcaagtgtaactaggttaCaaccaggaggtacacattggtgatgtatttttagcattgttcattatatataaagactttctgaaccttttgtataatggagaatAGATCGGAAGAGCAC
>chr3_101815195_101815196_rs13084113_G
ACGCTCTTCCGATCTtctacaggaggtgttagggcagaaggatgttgactttccctctgaaaggtcgttttgcttgtgttatcaagtgtaactaggttaGaaccaggaggtacacattggtgatgtatttttagcattgttcattatatataaagactttctgaaccttttgtataatggagaatAGATCGGAAGAGCAC
>chr3_101816503_101816504_rs35315807_T
ACGCTCTTCCGATCTcttccccccaaccccccgacaggccacggtgtgtgatgttcctctccctgtgtccatgtgttctcattgttcaactcctacttaTgagtgagaacatgtggtgtttggttttctgttcctgtgttagtttgctgagaatgatgacttccagcttcatccatgtccctgcaAGATCGGAAGAGCAC
>chr3_101816503_101816504_rs35315807_C
ACGCTCTTCCGATCTcttccccccaaccccccgacaggccacggtgtgtgatgttcctctccctgtgtccatgtgttctcattgttcaactcctacttaCgagtgagaacatgtggtgtttggttttctgttcctgtgttagtttgctgagaatgatgacttccagcttcatccatgtccctgcaAGATCGGAAGAGCAC
>chr3_101820019_101820020_rs1576787512_G
ACGCTCTTCCGATCTacttcaacttttttaagttccacatataagtcagtataaggcaaatattgcatgaggttccacatcaaagacatctgtgtgtGgcttatttcacttagcataatgtcctctagtttcatccatgttgttacaaatgacggaatttccccaaagaagtatttggttgAGATCGGAAGAGCAC
>chr3_101820019_101820020_rs1576787512_GGCTT
ACGCTCTTCCGATCTacttcaacttttttaagttccacatataagtcagtataaggcaaatattgcatgaggttccacatcaaagacatctgtgtgtGGCTTgcttatttcacttagcataatgtcctctagtttcatccatgttgttacaaatgacggaatttccccaaagaagtatttggttgAGATCGGAAGAGCAC
>chr3_101824999_101825000_rs573673362_T
ACGCTCTTCCGATCTtctgttattttttgatttggtgacatagctctcaaagatttggtgacacagcttcttgagtcactttcatctctcttaaaaaaaTtttttttttaacaacttttaagttcaggggtacatgtgccagtttgtttcataggtaaacttacgtcatgggggtttgttgtataAGATCGGAAGAGCAC
>chr3_101824999_101825000_rs573673362_-
ACGCTCTTCCGATCTtctgttattttttgatttggtgacatagctctcaaagatttggtgacacagcttcttgagtcactttcatctctcttaaaaaaatttttttttaacaacttttaagttcaggggtacatgtgccagtttgtttcataggtaaacttacgtcatgggggtttgttgtataAGATCGGAAGAGCAC
>chr3_101824999_101825000_rs61691959_T
ACGCTCTTCCGATCTtctgttattttttgatttggtgacatagctctcaaagatttggtgacacagcttcttgagtcactttcatctctcttaaaaaaaTtttttttttaacaacttttaagttcaggggtacatgtgccagtttgtttcataggtaaacttacgtcatgggggtttgttgtataAGATCGGAAGAGCAC
>chr3_101824999_101825000_rs61691959_A
ACGCTCTTCCGATCTtctgttattttttgatttggtgacatagctctcaaagatttggtgacacagcttcttgagtcactttcatctctcttaaaaaaaAtttttttttaacaacttttaagttcaggggtacatgtgccagtttgtttcataggtaaacttacgtcatgggggtttgttgtataAGATCGGAAGAGCAC
>chr3_101828889_101828890_rs60006565_C
ACGCTCTTCCGATCTagaatggattagagattctcttcattgggattagtgaattcgctgcagtggctgaaggtgctgtcccaaagaggatgacagttaCgtaaattttaagcatttggtaatatatatttcctctatttaaatctgacatctaaagaaatatctggctgggtggaatattttttAGATCGGAAGAGCAC
>chr3_101828889_101828890_rs60006565_T
ACGCTCTTCCGATCTagaatggattagagattctcttcattgggattagtgaattcgctgcagtggctgaaggtgctgtcccaaagaggatgacagttaTgtaaattttaagcatttggtaatatatatttcctctatttaaatctgacatctaaagaaatatctggctgggtggaatattttttAGATCGGAAGAGCAC
>chr3_101833709_101833710_rs11718446_G
ACGCTCTTCCGATCTatttctagtgtcttgagagatgagctgtctgaaagatggcagaggctgatatatcatggaccttcccaaccctgctcttctgtgGtaaggtttcgtatcttgtaaacagccaatgaaaacagttctgtgtgtttacctctagtattgaacagtatccagcatttagataaAGATCGGAAGAGCAC
>chr3_101833709_101833710_rs11718446_A
ACGCTCTTCCGATCTatttctagtgtcttgagagatgagctgtctgaaagatggcagaggctgatatatcatggaccttcccaaccctgctcttctgtgAtaaggtttcgtatcttgtaaacagccaatgaaaacagttctgtgtgtttacctctagtattgaacagtatccagcatttagataaAGATCGGAAGAGCAC
>chr3_146343514_146343515_146343514_T
ACGCTCTTCCGATCTagtgcaagatgatttaagagttttccatgtaaaagataaaagtcatcttgtataaggatgattatgtcttatatattaactgcaTtcagagactttaattataaaatattttaattattttatacattagagcataaattatccagctcagtaagatgatcagggtcactAGATCGGAAGAGCAC
>chr3_146343514_146343515_146343514_A
ACGCTCTTCCGATCTagtgcaagatgatttaagagttttccatgtaaaagataaaagtcatcttgtataaggatgattatgtcttatatattaactgcaAtcagagactttaattataaaatattttaattattttatacattagagcataaattatccagctcagtaagatgatcagggtcactAGATCGGAAGAGCAC
>chr3_146411541_146411542_146411541_C
ACGCTCTTCCGATCTatccgctctcctccggaagacggtcactcttcggggacctgaaaattcttaggtggcgctccccctccgagccagccgtccttcCgggggagcctggagcaagaccggctcttgcccggtggcattaatatctcactggggcccccaaatgttgtacttgagtgagttagAGATCGGAAGAGCAC
>chr3_146411541_146411542_146411541_T
ACGCTCTTCCGATCTatccgctctcctccggaagacggtcactcttcggggacctgaaaattcttaggtggcgctccccctccgagccagccgtccttcTgggggagcctggagcaagaccggctcttgcccggtggcattaatatctcactggggcccccaaatgttgtacttgagtgagttagAGATCGGAAGAGCAC
>chr3_146430956_146430957_146430956_C
ACGCTCTTCCGATCTttcccaatacaaaacacagctccatcccccagccatcacaactcttcctcctcaatgttactccaagtcagggatacctactgaCcttccatgcactgttacaaccaccccacagtgacacaggtcctagcatgaggcaagcacccaaacttctcctctcctgggtgttaAGATCGGAAGAGCAC
>chr3_146430956_146430957_146430956_T
ACGCTCTTCCGATCTttcccaatacaaaacacagctccatcccccagccatcacaactcttcctcctcaatgttactccaagtcagggatacctactgaTcttccatgcactgttacaaccaccccacagtgacacaggtcctagcatgaggcaagcacccaaacttctcctctcctgggtgttaAGATCGGAAGAGCAC
>chr3_146468513_146468514_146468513_G
ACGCTCTTCCGATCTaactggcaagtggccatgccaagacttccagaaataacagtgaatgaatgaaaccacatgggaaccagagagtcagcttggagaGgcagggactttgtcaaatatttaaaataataaacgctaactttcactgagtactttctgtagtgccaggcactgctctaagaactAGATCGGAAGAGCAC
>chr3_146468513_146468514_146468513_A
ACGCTCTTCCGATCTaactggcaagtggccatgccaagacttccagaaataacagtgaatgaatgaaaccacatgggaaccagagagtcagcttggagaAgcagggactttgtcaaatatttaaaataataaacgctaactttcactgagtactttctgtagtgccaggcactgctctaagaactAGATCGGAAGAGCAC
>chr3_146469020_146469021_146469020_C
ACGCTCTTCCGATCTgacagtccacagatgtgaagcagtagaggccgaatttaaagtcggggagcctgactggagctaatggtcttaggaaccgcgctaCataccgccactatctttcctaagctggtattgtagagggcctagcatagacgtgggctcctggcggacttcattgaatacttactAGATCGGAAGAGCAC
>chr3_146469020_146469021_146469020_G
ACGCTCTTCCGATCTgacagtccacagatgtgaagcagtagaggccgaatttaaagtcggggagcctgactggagctaatggtcttaggaaccgcgctaGataccgccactatctttcctaagctggtattgtagagggcctagcatagacgtgggctcctggcggacttcattgaatacttactAGATCGGAAGAGCAC
>chr3_146474537_146474538_146474537_C
ACGCTCTTCCGATCTatattggctcccactctcttctggcttgtagagtttctgctgagaggtctgtttttatctgatgggcttcccgttgcaggagacCatgctgttctctctggttgcccttagtagtttttccttcgtttcagcctgggagaatctgatgattatatgtcttggggttgatcAGATCGGAAGAGCAC
>chr3_146474537_146474538_146474537_A
ACGCTCTTCCGATCTatattggctcccactctcttctggcttgtagagtttctgctgagaggtctgtttttatctgatgggcttcccgttgcaggagacAatgctgttctctctggttgcccttagtagtttttccttcgtttcagcctgggagaatctgatgattatatgtcttggggttgatcAGATCGGAAGAGCAC
>chr3_146474766_146474767_146474766_C
ACGCTCTTCCGATCTtttgctaagttggggaaattctcctggatgatgatatcatgaagtgtgttttccaacttcttttcattctccctgtctcctcctCgtactccaatcaatcttagattcagtctttttataaagtcccatatttcttggaggctttgttcattccttttcactcattttttAGATCGGAAGAGCAC
>chr3_146474766_146474767_146474766_G
ACGCTCTTCCGATCTtttgctaagttggggaaattctcctggatgatgatatcatgaagtgtgttttccaacttcttttcattctccctgtctcctcctGgtactccaatcaatcttagattcagtctttttataaagtcccatatttcttggaggctttgttcattccttttcactcattttttAGATCGGAAGAGCAC
>chr3_146475694_146475695_146475694_T
ACGCTCTTCCGATCTattttcttcattatgtgtgaccactgacatctattcagttagcatagtagtcattcaataaatggatatagttttccttaaataTgctgcataagtgtatctcccagccttttccaaaaggtcctttttgtgtttggggacactatttcaaagatccaatagatgatttaAGATCGGAAGAGCAC
>chr3_146475694_146475695_146475694_G
ACGCTCTTCCGATCTattttcttcattatgtgtgaccactgacatctattcagttagcatagtagtcattcaataaatggatatagttttccttaaataGgctgcataagtgtatctcccagccttttccaaaaggtcctttttgtgtttggggacactatttcaaagatccaatagatgatttaAGATCGGAAGAGCAC
>chr3_146477051_146477052_146477051_T
ACGCTCTTCCGATCTttcccctaagaacagcacacctgttggaccaagggacagccagggtactttgttaagtgggtctcggatctcatgcctcccagcTgggtgagaacccccgcaaacagaggtcaccagacaccttataccagagtgttgctggagttctgttccaagatggccaaataggaAGATCGGAAGAGCAC
>chr3_146477051_146477052_146477051_C
ACGCTCTTCCGATCTttcccctaagaacagcacacctgttggaccaagggacagccagggtactttgttaagtgggtctcggatctcatgcctcccagcCgggtgagaacccccgcaaacagaggtcaccagacaccttataccagagtgttgctggagttctgttccaagatggccaaataggaAGATCGGAAGAGCAC
>chr3_146478043_146478044_146478043_A
ACGCTCTTCCGATCTgcaaacagcgtctggagtggacctccagcaaactccaacagacctgcagctgagggacctgactgttagaaggaaaactaacaaActgaaaggaatagcatcaacatcaacaaaaaggacatctacaccaaaaccccatctgtaggtcaccaacatcaaagaccaacgcaAGATCGGAAGAGCAC
>chr3_146478043_146478044_146478043_G
ACGCTCTTCCGATCTgcaaacagcgtctggagtggacctccagcaaactccaacagacctgcagctgagggacctgactgttagaaggaaaactaacaaGctgaaaggaatagcatcaacatcaacaaaaaggacatctacaccaaaaccccatctgtaggtcaccaacatcaaagaccaacgcaAGATCGGAAGAGCAC
>chr3_146478172_146478173_146478172_A
ACGCTCTTCCGATCTaaaaccccatctgtaggtcaccaacatcaaagaccaacgcaaagatagggagaaaccaaagcagaaaattctaaaaaccagagcAccccttctcctccaaaggatcgcaactgctcaccagcaatggaacaaagctggatggagaattactttgacgagatgacagaaatAGATCGGAAGAGCAC
>chr3_146478172_146478173_146478172_T
ACGCTCTTCCGATCTaaaaccccatctgtaggtcaccaacatcaaagaccaacgcaaagatagggagaaaccaaagcagaaaattctaaaaaccagagcTccccttctcctccaaaggatcgcaactgctcaccagcaatggaacaaagctggatggagaattactttgacgagatgacagaaatAGATCGGAAGAGCAC
>chr3_146479278_146479279_146479278_A
ACGCTCTTCCGATCTaaataaccagctaacattatcacgacaggatcaaattcacacataacaatattaaccttaaatgtagatggactaaatgccccaAttaaaagacacagactggcaaattggataaagagtcaagacccatcagtgtgctgtgtcaggagacccatctcacgtgcagagacAGATCGGAAGAGCAC
>chr3_146479278_146479279_146479278_G
ACGCTCTTCCGATCTaaataaccagctaacattatcacgacaggatcaaattcacacataacaatattaaccttaaatgtagatggactaaatgccccaGttaaaagacacagactggcaaattggataaagagtcaagacccatcagtgtgctgtgtcaggagacccatctcacgtgcagagacAGATCGGAAGAGCAC
>chr3_146479566_146479567_146479566_G
ACGCTCTTCCGATCTaaagagacaaagaaggccattacataatggtaaagggatcaattcaacaagaagagctaactatcctaaatatatatgcacccaGtacaggagcattcataaagcaagtccttagagacctacaaagagacttagactcccacacaataataatgggagacttcaacactAGATCGGAAGAGCAC
>chr3_146479566_146479567_146479566_A
ACGCTCTTCCGATCTaaagagacaaagaaggccattacataatggtaaagggatcaattcaacaagaagagctaactatcctaaatatatatgcacccaAtacaggagcattcataaagcaagtccttagagacctacaaagagacttagactcccacacaataataatgggagacttcaacactAGATCGGAAGAGCAC
>chr3_146481687_146481688_146481687_C
ACGCTCTTCCGATCTttccatgctcatggataggaagaatcagtattgtgaaaatggccatactgcccaaggtaatttatagattcaatgccattcccaCcaagctaccaatgactttcttcacagagttggaaaaaactactttaaagttcatatggaaccaaaaaagagactgcattgtgaagAGATCGGAAGAGCAC
>chr3_146481687_146481688_146481687_T
ACGCTCTTCCGATCTttccatgctcatggataggaagaatcagtattgtgaaaatggccatactgcccaaggtaatttatagattcaatgccattcccaTcaagctaccaatgactttcttcacagagttggaaaaaactactttaaagttcatatggaaccaaaaaagagactgcattgtgaagAGATCGGAAGAGCAC
>chr3_146481858_146481859_146481858_C
ACGCTCTTCCGATCTcaatcctaagcaaaaagaacaaagctggaggcatcacactacctgacttcaaattatactacaaggttacagtaaccaaaacagCatgctactggtataaaaacagatatatagactaatggaacagaacagaggcttcagaaataacaccacacatctacaaccatctgAGATCGGAAGAGCAC
>chr3_146481858_146481859_146481858_A
ACGCTCTTCCGATCTcaatcctaagcaaaaagaacaaagctggaggcatcacactacctgacttcaaattatactacaaggttacagtaaccaaaacagAatgctactggtataaaaacagatatatagactaatggaacagaacagaggcttcagaaataacaccacacatctacaaccatctgAGATCGGAAGAGCAC
>chr3_146482474_146482475_146482474_G
ACGCTCTTCCGATCTacaaccccatcaaaaagtgagcaaaggatatgaacagacacttctcaaaagaagacatttatgcagccaacagacacatgaaaaGatgctcatcatcactggtcatcagagaaatgcaaatcaaaaccacaatgagatacaatctcatgccagctagaatggtgatcattAGATCGGAAGAGCAC
>chr3_146482474_146482475_146482474_A
ACGCTCTTCCGATCTacaaccccatcaaaaagtgagcaaaggatatgaacagacacttctcaaaagaagacatttatgcagccaacagacacatgaaaaAatgctcatcatcactggtcatcagagaaatgcaaatcaaaaccacaatgagatacaatctcatgccagctagaatggtgatcattAGATCGGAAGAGCAC
>chr3_146483045_146483046_146483045_T
ACGCTCTTCCGATCTaaactatcacaagaacagaaaatcaaacaccatagtgttggaagttctggccagggcaatcaggcaggagaaagaaataaagggTattccagtaagaaaggaggaagtcaaattgtccctgtttgcagatgacatgattgtatatttagaaaaccccatcatctcagcaaAGATCGGAAGAGCAC
>chr3_146483045_146483046_146483045_C
ACGCTCTTCCGATCTaaactatcacaagaacagaaaatcaaacaccatagtgttggaagttctggccagggcaatcaggcaggagaaagaaataaagggCattccagtaagaaaggaggaagtcaaattgtccctgtttgcagatgacatgattgtatatttagaaaaccccatcatctcagcaaAGATCGGAAGAGCAC
>chr3_146483926_146483927_146483926_G
ACGCTCTTCCGATCTaaaaaacactaaaaatgcaaatggccagagtgcctcttctcctccaaatgattacaacatctctccagcaagagcacagaactcGgtgaaggctgagatggatcaattgacagaagtaggcttcagaagatgggtaataacaaacttcactgagctaaagaagcatgttcAGATCGGAAGAGCAC
>chr3_146483926_146483927_146483926_T
ACGCTCTTCCGATCTaaaaaacactaaaaatgcaaatggccagagtgcctcttctcctccaaatgattacaacatctctccagcaagagcacagaactcTgtgaaggctgagatggatcaattgacagaagtaggcttcagaagatgggtaataacaaacttcactgagctaaagaagcatgttcAGATCGGAAGAGCAC
>chr3_146484211_146484212_146484211_G
ACGCTCTTCCGATCTagaactttgtgatgcaaacacaagtaaaatagccaaatcgatgaagcagaaaataaaatatcagagcttgaagactatcttgctGaaataaggcaggcatacaagattagagaaaaaagaatgaaaaggaatgaacaaaacctccgacaactatgggattacgaaaaaagAGATCGGAAGAGCAC
>chr3_146484211_146484212_146484211_A
ACGCTCTTCCGATCTagaactttgtgatgcaaacacaagtaaaatagccaaatcgatgaagcagaaaataaaatatcagagcttgaagactatcttgctAaaataaggcaggcatacaagattagagaaaaaagaatgaaaaggaatgaacaaaacctccgacaactatgggattacgaaaaaagAGATCGGAAGAGCAC
>chr3_146485364_146485365_146485364_A
ACGCTCTTCCGATCTgagaacacagattcataaaacatgttctttgagacctacaaagagacttagactcccacataataatagtgggagactttaacaAcctactgtaaatattagacagatcatcaaaacataaaattaacaagaatatctaatacttgaactcagctctggatcaagtggacAGATCGGAAGAGCAC
>chr3_146485364_146485365_146485364_C
ACGCTCTTCCGATCTgagaacacagattcataaaacatgttctttgagacctacaaagagacttagactcccacataataatagtgggagactttaacaCcctactgtaaatattagacagatcatcaaaacataaaattaacaagaatatctaatacttgaactcagctctggatcaagtggacAGATCGGAAGAGCAC
>chr3_146485674_146485675_146485674_G
ACGCTCTTCCGATCTtaacaaacagtctatcagaccacagcacaatcaaattaaaactcaagattaagaaactcactcaaaaccatacagctatctgaaGattgaacaacctactcctgaatgactcctgggtaaatgtattcatctgttttcatgctgctgataaagacatacccgatactgggAGATCGGAAGAGCAC
>chr3_146485674_146485675_146485674_A
ACGCTCTTCCGATCTtaacaaacagtctatcagaccacagcacaatcaaattaaaactcaagattaagaaactcactcaaaaccatacagctatctgaaAattgaacaacctactcctgaatgactcctgggtaaatgtattcatctgttttcatgctgctgataaagacatacccgatactgggAGATCGGAAGAGCAC
>chr3_146485775_146485776_146485775_G
ACGCTCTTCCGATCTctgaatgactcctgggtaaatgtattcatctgttttcatgctgctgataaagacatacccgatactgggcaatttataaaagagGtttaattggacttacagttccatgtggctggggaagcctcacaatcatggcggaaggcaaggaggagcaagtcacgtcttacatgAGATCGGAAGAGCAC
>chr3_146485775_146485776_146485775_T
ACGCTCTTCCGATCTctgaatgactcctgggtaaatgtattcatctgttttcatgctgctgataaagacatacccgatactgggcaatttataaaagagTtttaattggacttacagttccatgtggctggggaagcctcacaatcatggcggaaggcaaggaggagcaagtcacgtcttacatgAGATCGGAAGAGCAC
>chr3_146487000_146487001_146487000_G
ACGCTCTTCCGATCTataaaatactggcaaactgaatccagcagcccatcaaaaagtttatccaccacgatcaagtcagcttcatacccgggatgcaagGctggttcaacatatgcaaatcaataaacataattcatcacataaacagaactaatgacaaaacctacatgattatttcaatagacAGATCGGAAGAGCAC
>chr3_146487000_146487001_146487000_C
ACGCTCTTCCGATCTataaaatactggcaaactgaatccagcagcccatcaaaaagtttatccaccacgatcaagtcagcttcatacccgggatgcaagCctggttcaacatatgcaaatcaataaacataattcatcacataaacagaactaatgacaaaacctacatgattatttcaatagacAGATCGGAAGAGCAC
>chr3_146487099_146487100_146487099_T
ACGCTCTTCCGATCTgcaaatcaataaacataattcatcacataaacagaactaatgacaaaacctacatgattatttcaatagacatagaaaaggcctTcaataccattcaacatcccttcatgtcaataactctcaataaactaagtactgatggaacatatctcaaaataataagagccattAGATCGGAAGAGCAC
>chr3_146487099_146487100_146487099_G
ACGCTCTTCCGATCTgcaaatcaataaacataattcatcacataaacagaactaatgacaaaacctacatgattatttcaatagacatagaaaaggcctGcaataccattcaacatcccttcatgtcaataactctcaataaactaagtactgatggaacatatctcaaaataataagagccattAGATCGGAAGAGCAC
>chr3_146488404_146488405_146488404_A
ACGCTCTTCCGATCTtaacaaacgggacttaattaaactaaggagcttctggacagcaaaagaaattagcatcagagtgaacagataacctaatgagtgAgagaaaagttttgcagtctttctatcttacaaatgtctaatatccagaatctacaaggaacttaaacaaatttacaagaaaaaaaAGATCGGAAGAGCAC
>chr3_146488404_146488405_146488404_G
ACGCTCTTCCGATCTtaacaaacgggacttaattaaactaaggagcttctggacagcaaaagaaattagcatcagagtgaacagataacctaatgagtgGgagaaaagttttgcagtctttctatcttacaaatgtctaatatccagaatctacaaggaacttaaacaaatttacaagaaaaaaaAGATCGGAAGAGCAC
>chr3_146488986_146488987_146488986_C
ACGCTCTTCCGATCTgacatggaatcaacccaaatgctcatcaatgatagactggataaaaagaatatggtatatatacaccatggaatactacgcagcCataaaaaggaatgagatcatgtcctttgcaggacatggatggagctggaagccatcattctcagcaaacaaacacaggagcagaaAGATCGGAAGAGCAC
>chr3_146488986_146488987_146488986_T
ACGCTCTTCCGATCTgacatggaatcaacccaaatgctcatcaatgatagactggataaaaagaatatggtatatatacaccatggaatactacgcagcTataaaaaggaatgagatcatgtcctttgcaggacatggatggagctggaagccatcattctcagcaaacaaacacaggagcagaaAGATCGGAAGAGCAC
>chr3_146489434_146489435_146489434_G
ACGCTCTTCCGATCTatgtggggaaacgttatttcttttcactgactgagctcagagttaggtcaaataaagacaagctctgcaaatggattttcaaggGaacttgtagaccagtaaaatggcagcaattcttagaggataaaaattttagagaggtccaatcatgttctgttccctccagtgacAGATCGGAAGAGCAC
>chr3_146489434_146489435_146489434_A
ACGCTCTTCCGATCTatgtggggaaacgttatttcttttcactgactgagctcagagttaggtcaaataaagacaagctctgcaaatggattttcaaggAaacttgtagaccagtaaaatggcagcaattcttagaggataaaaattttagagaggtccaatcatgttctgttccctccagtgacAGATCGGAAGAGCAC
>chr3_146489552_146489553_146489552_A
ACGCTCTTCCGATCTagaggataaaaattttagagaggtccaatcatgttctgttccctccagtgactgattgcttggctgctagttttcacatttactAatttctctctttctctctgttgtaacaaattaacacaaacagtagtttaaaggaatacaagtgtattgtctttcatttctggaggAGATCGGAAGAGCAC
>chr3_146489552_146489553_146489552_G
ACGCTCTTCCGATCTagaggataaaaattttagagaggtccaatcatgttctgttccctccagtgactgattgcttggctgctagttttcacatttactGatttctctctttctctctgttgtaacaaattaacacaaacagtagtttaaaggaatacaagtgtattgtctttcatttctggaggAGATCGGAAGAGCAC
>chr3_146491518_146491519_146491518_G
ACGCTCTTCCGATCTtatcttcaacaatgttttccaagtgcttgctctttctccatcattttcaagaatgccaatgagtcataagcttgttctgtttacGtaatcccttatttctcagatgtgttcttcatttaaaaaaatattaaattttgtctgcctgcattgagtcaaaggaatgttcttcaAGATCGGAAGAGCAC
>chr3_146491518_146491519_146491518_A
ACGCTCTTCCGATCTtatcttcaacaatgttttccaagtgcttgctctttctccatcattttcaagaatgccaatgagtcataagcttgttctgtttacAtaatcccttatttctcagatgtgttcttcatttaaaaaaatattaaattttgtctgcctgcattgagtcaaaggaatgttcttcaAGATCGGAAGAGCAC
>chr3_146491752_146491753_146491752_A
ACGCTCTTCCGATCTattcctgaagtgaattttttatttccagaagctattttggtgcttccttaaaatgactatgccacttttcaactcttggatcatAttattagttttcttgaattgggtttcaaactgcttctgtatctttgaggttccttgctatccatactctgaattctatgtctgtcAGATCGGAAGAGCAC
>chr3_146491752_146491753_146491752_T
ACGCTCTTCCGATCTattcctgaagtgaattttttatttccagaagctattttggtgcttccttaaaatgactatgccacttttcaactcttggatcatTttattagttttcttgaattgggtttcaaactgcttctgtatctttgaggttccttgctatccatactctgaattctatgtctgtcAGATCGGAAGAGCAC
>chr3_146492160_146492161_146492160_C
ACGCTCTTCCGATCTcatttctgaatgcttacatggctctgaggctcagatcagcaattctcagctgtatgttccgaccctactgacctggaaacaggcCttcagttgtatgtgctggccccttgagatcaaatactcactgcatcggagaggctgaggtgttcccagtccactggcaacaatacAGATCGGAAGAGCAC
>chr3_146492160_146492161_146492160_T
ACGCTCTTCCGATCTcatttctgaatgcttacatggctctgaggctcagatcagcaattctcagctgtatgttccgaccctactgacctggaaacaggcTttcagttgtatgtgctggccccttgagatcaaatactcactgcatcggagaggctgaggtgttcccagtccactggcaacaatacAGATCGGAAGAGCAC
>chr3_146492866_146492867_146492866_G
ACGCTCTTCCGATCTaaaagaaataaccaaaaccagagctaattgaatgaatatgagatgtgaaaaaccatacaaaagattaacttagaccaaaacttgGttttttaaaagaaaaatcaagcttgctttgatagaccactagctagatgaataaagaaaaaaagagaaaatccaaataaacataaAGATCGGAAGAGCAC
>chr3_146492866_146492867_146492866_T
ACGCTCTTCCGATCTaaaagaaataaccaaaaccagagctaattgaatgaatatgagatgtgaaaaaccatacaaaagattaacttagaccaaaacttgTttttttaaaagaaaaatcaagcttgctttgatagaccactagctagatgaataaagaaaaaaagagaaaatccaaataaacataaAGATCGGAAGAGCAC
>chr3_146494741_146494742_146494741_T
ACGCTCTTCCGATCTaaacagtttttaaacactcatggtttaaatactttctaaatcacagatcttcaaagaatagtaataatcacacaattatattagTtggaaagttctcctgaagtcttagaaggaatatgattttgcattatgcttcacccaaatatataggtttcttaattttgaaagaaAGATCGGAAGAGCAC
>chr3_146494741_146494742_146494741_C
ACGCTCTTCCGATCTaaacagtttttaaacactcatggtttaaatactttctaaatcacagatcttcaaagaatagtaataatcacacaattatattagCtggaaagttctcctgaagtcttagaaggaatatgattttgcattatgcttcacccaaatatataggtttcttaattttgaaagaaAGATCGGAAGAGCAC
>chr3_146496294_146496295_146496294_C
ACGCTCTTCCGATCTattgatcaagtggggccagttccacatgaagtttctgatacctaaggctttaccactacatgttaaacaataaaatggaacaatCaaataattacatgatggtgcataaaatggtttcagagcattgtacgttgtcctctgttgtactagtttcattactttgcactttgAGATCGGAAGAGCAC
>chr3_146496294_146496295_146496294_A
ACGCTCTTCCGATCTattgatcaagtggggccagttccacatgaagtttctgatacctaaggctttaccactacatgttaaacaataaaatggaacaatAaaataattacatgatggtgcataaaatggtttcagagcattgtacgttgtcctctgttgtactagtttcattactttgcactttgAGATCGGAAGAGCAC
>chr3_146496339_146496340_146496339_C
ACGCTCTTCCGATCTggctttaccactacatgttaaacaataaaatggaacaatcaaataattacatgatggtgcataaaatggtttcagagcattgtaCgttgtcctctgttgtactagtttcattactttgcactttgtgcaagagcacactgttattgggagatcttctcagtcatataaaaAGATCGGAAGAGCAC
>chr3_146496339_146496340_146496339_T
ACGCTCTTCCGATCTggctttaccactacatgttaaacaataaaatggaacaatcaaataattacatgatggtgcataaaatggtttcagagcattgtaTgttgtcctctgttgtactagtttcattactttgcactttgtgcaagagcacactgttattgggagatcttctcagtcatataaaaAGATCGGAAGAGCAC
>chr3_146496715_146496716_146496715_G
ACGCTCTTCCGATCTtgggcccatttgccaagcttagctatggacaacacaacagccttgggtgtctgtaatcctctctgaacaaagtgaagggatttgGactcttgtgaaggtacatgggcatgaagttacttcttccactgactatgatgtcaatgaatcccagggtggtggtgggggcggggAGATCGGAAGAGCAC
>chr3_146496715_146496716_146496715_C
ACGCTCTTCCGATCTtgggcccatttgccaagcttagctatggacaacacaacagccttgggtgtctgtaatcctctctgaacaaagtgaagggatttgCactcttgtgaaggtacatgggcatgaagttacttcttccactgactatgatgtcaatgaatcccagggtggtggtgggggcggggAGATCGGAAGAGCAC
>chr3_146497155_146497156_146497155_G
ACGCTCTTCCGATCTagcaacttagcctcccagaactgggccctcttggatccactaacctagatcatagtgagaggtgacagcgttctggcagccctcGctcactcttggcgcctcctcagcctcggtgcccactctggccacacttgaggagcccttcagcccactgctgcactgtgggagccAGATCGGAAGAGCAC
>chr3_146497155_146497156_146497155_A
ACGCTCTTCCGATCTagcaacttagcctcccagaactgggccctcttggatccactaacctagatcatagtgagaggtgacagcgttctggcagccctcActcactcttggcgcctcctcagcctcggtgcccactctggccacacttgaggagcccttcagcccactgctgcactgtgggagccAGATCGGAAGAGCAC
>chr3_146498130_146498131_146498130_A
ACGCTCTTCCGATCTaggaggatgtgggtggggccagataagagaataaaagcaggctgccggaactggtagtggtaagcggtttgggtcctgttccacAgtgtggaagctttgttcttttgctctttgcaataaatcttgctgctgtttacttcttgggtccatactgcatttatgagctgtaaAGATCGGAAGAGCAC
>chr3_146498130_146498131_146498130_G
ACGCTCTTCCGATCTaggaggatgtgggtggggccagataagagaataaaagcaggctgccggaactggtagtggtaagcggtttgggtcctgttccacGgtgtggaagctttgttcttttgctctttgcaataaatcttgctgctgtttacttcttgggtccatactgcatttatgagctgtaaAGATCGGAAGAGCAC
>chr3_146499128_146499129_146499128_G
ACGCTCTTCCGATCTcatatcaagacctgaaattacgtcacaaacatacaccagtgttgaagaaagcacttaattcctcagaaggaaaatgctagattaGatatatccaataccaaggatgaatagacaatcattcttttaaaaaattaatcagttagattactacctacatcatatgaaattaaAGATCGGAAGAGCAC
>chr3_146499128_146499129_146499128_T
ACGCTCTTCCGATCTcatatcaagacctgaaattacgtcacaaacatacaccagtgttgaagaaagcacttaattcctcagaaggaaaatgctagattaTatatatccaataccaaggatgaatagacaatcattcttttaaaaaattaatcagttagattactacctacatcatatgaaattaaAGATCGGAAGAGCAC
>chr3_146500524_146500525_146500524_T
ACGCTCTTCCGATCTaaaaaagcaagaaagactaaatactgggcacaaaaaaatcaccatctatggtaaaattggagtattatgtccctggatatgagtTcttcactgccagttttaccacagacggaagttcaaataaatctttcacatgttatcttgcattttaaattatgcacatctatatgAGATCGGAAGAGCAC
>chr3_146500524_146500525_146500524_A
ACGCTCTTCCGATCTaaaaaagcaagaaagactaaatactgggcacaaaaaaatcaccatctatggtaaaattggagtattatgtccctggatatgagtActtcactgccagttttaccacagacggaagttcaaataaatctttcacatgttatcttgcattttaaattatgcacatctatatgAGATCGGAAGAGCAC
>chr3_146501953_146501954_146501953_A
ACGCTCTTCCGATCTctcatgacctaaacactttctagtaggccccactttctaacactgttgtactaggggttaagtttcaatatgagttttcaagggAacaaaaacattcagaccataacactatgcaagtatgatactcagatatcaaacagactttcactttaaaggggaaaagtgagtaaAGATCGGAAGAGCAC
>chr3_146501953_146501954_146501953_G
ACGCTCTTCCGATCTctcatgacctaaacactttctagtaggccccactttctaacactgttgtactaggggttaagtttcaatatgagttttcaagggGacaaaaacattcagaccataacactatgcaagtatgatactcagatatcaaacagactttcactttaaaggggaaaagtgagtaaAGATCGGAAGAGCAC
>chr3_146503411_146503412_146503411_T
ACGCTCTTCCGATCTggagttgcctgataataattcaaattcccagggtatatattttccatttgagtcacagatcagaaaatgattcaataaatatagTtgatgcaaatctcagacaggtttttttttttttcttttttaatggtctactattctttgttaactgagactccctgttctcccacAGATCGGAAGAGCAC
>chr3_146503411_146503412_146503411_A
ACGCTCTTCCGATCTggagttgcctgataataattcaaattcccagggtatatattttccatttgagtcacagatcagaaaatgattcaataaatatagAtgatgcaaatctcagacaggtttttttttttttcttttttaatggtctactattctttgttaactgagactccctgttctcccacAGATCGGAAGAGCAC
>chr3_146514682_146514683_rs454645_C
ACGCTCTTCCGATCTttttcagctccctttctcactgagagccactttcatcagcaataaaatccccctcatttaccatccttcagtttgtttttgtgaCcacatttttcctggacaccggacaagagcctgggagccatgagtgccgatataaaaggctctcacattcgccatttgcccttgctAGATCGGAAGAGCAC
>chr3_146514682_146514683_rs454645_T
ACGCTCTTCCGATCTttttcagctccctttctcactgagagccactttcatcagcaataaaatccccctcatttaccatccttcagtttgtttttgtgaTcacatttttcctggacaccggacaagagcctgggagccatgagtgccgatataaaaggctctcacattcgccatttgcccttgctAGATCGGAAGAGCAC
>chr3_146517122_146517123_rs343320_G
ACGCTCTTCCGATCTtcattttaacatcaaggtctaaagggaactggattccaaagttatcagcgtctgtaaatgcctctctcaaaattccagtccagtGcttggaaattttgccaaccacacactgttcatcaagagatttaatctaaattgaaaaaaaaaagtattaaatacttttaggaaacAGATCGGAAGAGCAC
>chr3_146517122_146517123_rs343320_A
ACGCTCTTCCGATCTtcattttaacatcaaggtctaaagggaactggattccaaagttatcagcgtctgtaaatgcctctctcaaaattccagtccagtActtggaaattttgccaaccacacactgttcatcaagagatttaatctaaattgaaaaaaaaaagtattaaatacttttaggaaacAGATCGGAAGAGCAC
>chr3_146518204_146518205_rs343318_T
ACGCTCTTCCGATCTgtagggccagtatacttcctgttccttcataattaggcttggccatgttacttgtttgaacaacgggtgttagcagatatgacaTgagtagtgtccttaaacttggctaagtgctttggcctggcttatgatcttcagtgacaagccactagaaaagcatgactcaggtaAGATCGGAAGAGCAC
>chr3_146518204_146518205_rs343318_C
ACGCTCTTCCGATCTgtagggccagtatacttcctgttccttcataattaggcttggccatgttacttgtttgaacaacgggtgttagcagatatgacaCgagtagtgtccttaaacttggctaagtgctttggcctggcttatgatcttcagtgacaagccactagaaaagcatgactcaggtaAGATCGGAAGAGCAC
>chr3_146518374_146518375_rs343317_A
ACGCTCTTCCGATCTgctgctgctgctacagccatagaacaaatctacctggagcagattgaggttaacatgcgcctaagtcagtgcttaaatacatccActgaaacacagttgacctacacacccataagcatgagtataaacacttattgcaagctgctgagttttagggattatgtgtaatgAGATCGGAAGAGCAC
>chr3_146518374_146518375_rs343317_G
ACGCTCTTCCGATCTgctgctgctgctacagccatagaacaaatctacctggagcagattgaggttaacatgcgcctaagtcagtgcttaaatacatccGctgaaacacagttgacctacacacccataagcatgagtataaacacttattgcaagctgctgagttttagggattatgtgtaatgAGATCGGAAGAGCAC
>chr3_146520241_146520242_rs186910_A
ACGCTCTTCCGATCTtgagagtaccttgatatcatcattctagataaatagaagaaaagttaatttattacatggaatggatgctttaaggtatccatcAagaaagactgccagatgaaacataaattttttagtatcaaatacaaggattacacaatgtttttccagtgttttcatttatttacAGATCGGAAGAGCAC
>chr3_146520241_146520242_rs186910_G
ACGCTCTTCCGATCTtgagagtaccttgatatcatcattctagataaatagaagaaaagttaatttattacatggaatggatgctttaaggtatccatcGagaaagactgccagatgaaacataaattttttagtatcaaatacaaggattacacaatgtttttccagtgttttcatttatttacAGATCGGAAGAGCAC
>chr3_146520256_146520257_rs173150_A
ACGCTCTTCCGATCTatcatcattctagataaatagaagaaaagttaatttattacatggaatggatgctttaaggtatccatcaagaaagactgccagAtgaaacataaattttttagtatcaaatacaaggattacacaatgtttttccagtgttttcatttatttactaaaaataaaatataAGATCGGAAGAGCAC
>chr3_146520256_146520257_rs173150_T
ACGCTCTTCCGATCTatcatcattctagataaatagaagaaaagttaatttattacatggaatggatgctttaaggtatccatcaagaaagactgccagTtgaaacataaattttttagtatcaaatacaaggattacacaatgtttttccagtgttttcatttatttactaaaaataaaatataAGATCGGAAGAGCAC
>chr3_146520389_146520390_rs71302408_T
ACGCTCTTCCGATCTtccagtgttttcatttatttactaaaaataaaatatatgccagccaaacttctgttaatattgttccttgaatgagaaattactTttcacttctctggatgtaggacagagattccatcccttacatgaagaactgctattatgcatacccttacataaaatttttatacAGATCGGAAGAGCAC
>chr3_146520389_146520390_rs71302408_C
ACGCTCTTCCGATCTtccagtgttttcatttatttactaaaaataaaatatatgccagccaaacttctgttaatattgttccttgaatgagaaattactCttcacttctctggatgtaggacagagattccatcccttacatgaagaactgctattatgcatacccttacataaaatttttatacAGATCGGAAGAGCAC
>chr3_146521151_146521152_rs343316_A
ACGCTCTTCCGATCTgtacatattatactaattttctcaaaactatctttgcataattgggcttcttgtaggaattcaaagatgtcagacattctgaacAtggccttgagcattggcagatgatatttcagatttaagaaggatccatatgctttggcaatcagacttagatggcaaggttaacgAGATCGGAAGAGCAC
>chr3_146521151_146521152_rs343316_G
ACGCTCTTCCGATCTgtacatattatactaattttctcaaaactatctttgcataattgggcttcttgtaggaattcaaagatgtcagacattctgaacGtggccttgagcattggcagatgatatttcagatttaagaaggatccatatgctttggcaatcagacttagatggcaaggttaacgAGATCGGAAGAGCAC
>chr3_146522652_146522653_rs343314_C
ACGCTCTTCCGATCTgacctctgcctaggaaagccaggtattgtccaaggtttctccccatgtgatagtctgaaatatggcctcctgggaagggaaagaCctgaccgtccaccagtccgacacccgtaaagggtctgcactgagggggattagtaaaagaggaaggaacgcgtctttgcagttgaAGATCGGAAGAGCAC
>chr3_146522652_146522653_rs343314_T
ACGCTCTTCCGATCTgacctctgcctaggaaagccaggtattgtccaaggtttctccccatgtgatagtctgaaatatggcctcctgggaagggaaagaTctgaccgtccaccagtccgacacccgtaaagggtctgcactgagggggattagtaaaagaggaaggaacgcgtctttgcagttgaAGATCGGAAGAGCAC
>chr3_146522970_146522971_146522970_G
ACGCTCTTCCGATCTggcattgagatgtttatgtatatgcacatcaaaagcacagcacctttttctttacctttttatgatgcagagacatttgttcacGtgtttacatgctgaccttctccccactattatcctattgtcctgccacatccccctctccgggaaacgcccgataatgatcaataAGATCGGAAGAGCAC
>chr3_146522970_146522971_146522970_A
ACGCTCTTCCGATCTggcattgagatgtttatgtatatgcacatcaaaagcacagcacctttttctttacctttttatgatgcagagacatttgttcacAtgtttacatgctgaccttctccccactattatcctattgtcctgccacatccccctctccgggaaacgcccgataatgatcaataAGATCGGAAGAGCAC
>chr3_146609459_146609460_146609459_A
ACGCTCTTCCGATCTcagctttcagaggtcttgattacattataatctgggtaaccagcactttttaaaaaaatcttttcttatatttcatcgtgtaagAataatagcacattttgtgaataattggttataaaagaagtggggaatggtgtctaaatggtttatacgttagtgataaatagctcAGATCGGAAGAGCAC
>chr3_146609459_146609460_146609459_G
ACGCTCTTCCGATCTcagctttcagaggtcttgattacattataatctgggtaaccagcactttttaaaaaaatcttttcttatatttcatcgtgtaagGataatagcacattttgtgaataattggttataaaagaagtggggaatggtgtctaaatggtttatacgttagtgataaatagctcAGATCGGAAGAGCAC
>chr4_25215300_25215301_25215300_A
ACGCTCTTCCGATCTgcagctctgcccctgtggctctgcagggtacagcccccaggctggcattgagtgcctgaagcttttccaggtgcatgatacaagAtgtcagtggatctaccattctggggtctgaaggatggtggccctcttctcacagctccacttgacagtgccctaatggggactctAGATCGGAAGAGCAC
>chr4_25215300_25215301_25215300_C
ACGCTCTTCCGATCTgcagctctgcccctgtggctctgcagggtacagcccccaggctggcattgagtgcctgaagcttttccaggtgcatgatacaagCtgtcagtggatctaccattctggggtctgaaggatggtggccctcttctcacagctccacttgacagtgccctaatggggactctAGATCGGAAGAGCAC
>chr4_25220840_25220841_25220840_C
ACGCTCTTCCGATCTatctgagccctgtgagtccttctagtgaacaaccttgtggttgtcttgggcacttccaacacaacttgtcttggtgatatttggCcagcaaatgtcaacattaccaaagaaaagttggaggtggatggctttcacaataaaatttatttacagaactcctttaagtacaaAGATCGGAAGAGCAC
>chr4_25220840_25220841_25220840_G
ACGCTCTTCCGATCTatctgagccctgtgagtccttctagtgaacaaccttgtggttgtcttgggcacttccaacacaacttgtcttggtgatatttggGcagcaaatgtcaacattaccaaagaaaagttggaggtggatggctttcacaataaaatttatttacagaactcctttaagtacaaAGATCGGAAGAGCAC
>chr4_25222460_25222461_25222460_A
ACGCTCTTCCGATCTtcaagtgcaaggcaacagtagattcctaagatcaaaagtccactgcagctagctgaacaaagcaaataaagacatcatccaaggAggtattatcagatttactcaaaggctagtgttctctctgctctccctgcttactgattgtatacaagttgaatcacagccttaaaAGATCGGAAGAGCAC
>chr4_25222460_25222461_25222460_G
ACGCTCTTCCGATCTtcaagtgcaaggcaacagtagattcctaagatcaaaagtccactgcagctagctgaacaaagcaaataaagacatcatccaaggGggtattatcagatttactcaaaggctagtgttctctctgctctccctgcttactgattgtatacaagttgaatcacagccttaaaAGATCGGAAGAGCAC
>chr4_25289641_25289642_25289641_G
ACGCTCTTCCGATCTaaataaatatgtgtcttggggttgatcttctcacggggtatattacaggaattctctggatttcctgaattggaacgttggcccGtcttgctaggttggggaagttctcctggatgatatcctaaagtatgttttccaacttggttctcttctccctgtctctttcaggtAGATCGGAAGAGCAC
>chr4_25289641_25289642_25289641_A
ACGCTCTTCCGATCTaaataaatatgtgtcttggggttgatcttctcacggggtatattacaggaattctctggatttcctgaattggaacgttggcccAtcttgctaggttggggaagttctcctggatgatatcctaaagtatgttttccaacttggttctcttctccctgtctctttcaggtAGATCGGAAGAGCAC
>chr4_25293230_25293231_25293230_A
ACGCTCTTCCGATCTaggtgtggtggcatatgcctgtaatcccagatactcgggatgctaagacaggagaatcacttgaactgggaggtggagatggcaAtgagccaagattgcaccactgcactccagcctgggcaacagagcgagactccatctcaaaaaaaaacaaaaacaaatttatttctAGATCGGAAGAGCAC
>chr4_25293230_25293231_25293230_G
ACGCTCTTCCGATCTaggtgtggtggcatatgcctgtaatcccagatactcgggatgctaagacaggagaatcacttgaactgggaggtggagatggcaGtgagccaagattgcaccactgcactccagcctgggcaacagagcgagactccatctcaaaaaaaaacaaaaacaaatttatttctAGATCGGAAGAGCAC
>chr4_25297871_25297872_25297871_G
ACGCTCTTCCGATCTcttggctattatgaatagtgctgcaattaacatgggagtgcagatatctctttgacatactgatttcatttcctttagatatatGcccagcagtgggattgctagatcatatggtagttctatttttaagttttggaggaattcctatactgttttccatagtggctgtaAGATCGGAAGAGCAC
>chr4_25297871_25297872_25297871_A
ACGCTCTTCCGATCTcttggctattatgaatagtgctgcaattaacatgggagtgcagatatctctttgacatactgatttcatttcctttagatatatAcccagcagtgggattgctagatcatatggtagttctatttttaagttttggaggaattcctatactgttttccatagtggctgtaAGATCGGAAGAGCAC
>chr4_25298773_25298774_25298773_A
ACGCTCTTCCGATCTattttcatcaagcaaacgtactaatcttttcacaatatcaaaagaatattgtcatgattgatactaattaaggaaaaaatctccAgggaacaaaatacataacacgcaacgaggtggtatttgacttctaatctgtgagttctcattcactaatgtgagctattttgcttAGATCGGAAGAGCAC
>chr4_25298773_25298774_25298773_G
ACGCTCTTCCGATCTattttcatcaagcaaacgtactaatcttttcacaatatcaaaagaatattgtcatgattgatactaattaaggaaaaaatctccGgggaacaaaatacataacacgcaacgaggtggtatttgacttctaatctgtgagttctcattcactaatgtgagctattttgcttAGATCGGAAGAGCAC
>chr4_25300040_25300041_25300040_C
ACGCTCTTCCGATCTgagactcacagaagcagcagaaaaatcaagtagacttgccttcccccaagagtcagaaagttgtataaacatcttgggctgggcCgatcccatagccgatggaactggtttaaccaggtgcttctgcctgaacgccagtctgggagaacaacactgcctttgatctcagtAGATCGGAAGAGCAC
>chr4_25300040_25300041_25300040_T
ACGCTCTTCCGATCTgagactcacagaagcagcagaaaaatcaagtagacttgccttcccccaagagtcagaaagttgtataaacatcttgggctgggcTgatcccatagccgatggaactggtttaaccaggtgcttctgcctgaacgccagtctgggagaacaacactgcctttgatctcagtAGATCGGAAGAGCAC
>chr4_25301627_25301628_25301627_A
ACGCTCTTCCGATCTcatgtgatcttatttaattcttattgcagccaggaagagttttatattattaccacatagcacacttgagaaagcctcagggatAtgaaacaccttgcctgaagtgacatactttgtaaacgggagggcaggactccaagggaggccctctggctcagctctcctgccccAGATCGGAAGAGCAC
>chr4_25301627_25301628_25301627_G
ACGCTCTTCCGATCTcatgtgatcttatttaattcttattgcagccaggaagagttttatattattaccacatagcacacttgagaaagcctcagggatGtgaaacaccttgcctgaagtgacatactttgtaaacgggagggcaggactccaagggaggccctctggctcagctctcctgccccAGATCGGAAGAGCAC
>chr4_25301953_25301954_25301953_A
ACGCTCTTCCGATCTacatatattaaaaataaaaggacagttatttataataaaatatagtcatgaactgcataatgatgttttactcagtgactgaccAtatatacgatggtggccccataagattacagagctgaaaaatctctagtgacattgtagccattgcgctgttgcggtgcaatttcAGATCGGAAGAGCAC
>chr4_25301953_25301954_25301953_G
ACGCTCTTCCGATCTacatatattaaaaataaaaggacagttatttataataaaatatagtcatgaactgcataatgatgttttactcagtgactgaccGtatatacgatggtggccccataagattacagagctgaaaaatctctagtgacattgtagccattgcgctgttgcggtgcaatttcAGATCGGAAGAGCAC
>chr4_25308729_25308730_25308729_C
ACGCTCTTCCGATCTttgcaatgcttggtccatgtgacttacttgagccaaagcaatgagatggaagtgagagtggtgtaattccaagcccaggcctcgCggaacttgtctgcttctactagttctcttgtgcgtctgccatccccaggctgtcctggtggttccaggagaaggagagacacacaAGATCGGAAGAGCAC
>chr4_25308729_25308730_25308729_T
ACGCTCTTCCGATCTttgcaatgcttggtccatgtgacttacttgagccaaagcaatgagatggaagtgagagtggtgtaattccaagcccaggcctcgTggaacttgtctgcttctactagttctcttgtgcgtctgccatccccaggctgtcctggtggttccaggagaaggagagacacacaAGATCGGAAGAGCAC
>chr4_25309427_25309428_25309427_G
ACGCTCTTCCGATCTaaaagacactgatttgttccattaatgaagccaaggaaggagacaaaccagccctctgagaaagctcaccagtttggcccaggcGcggtggctcacgcctgtaatcccagcactttgggaggccgaggcgggtggatcacgaggtcaggagttcgagaccagcctggccaAGATCGGAAGAGCAC
>chr4_25309427_25309428_25309427_A
ACGCTCTTCCGATCTaaaagacactgatttgttccattaatgaagccaaggaaggagacaaaccagccctctgagaaagctcaccagtttggcccaggcAcggtggctcacgcctgtaatcccagcactttgggaggccgaggcgggtggatcacgaggtcaggagttcgagaccagcctggccaAGATCGGAAGAGCAC
>chr4_25309802_25309803_25309802_C
ACGCTCTTCCGATCTaaaagaaagaaagaaagctcaccagtttgaccagacaatcggctgggagagtagctgagttccagcaatcttagcagcctgggaCcacgctctgtgtgataagtgtctcatgcatccatgtgaagagatcaccaaacaggctttatgtgaacaacaaggctgtttatttcAGATCGGAAGAGCAC
>chr4_25309802_25309803_25309802_T
ACGCTCTTCCGATCTaaaagaaagaaagaaagctcaccagtttgaccagacaatcggctgggagagtagctgagttccagcaatcttagcagcctgggaTcacgctctgtgtgataagtgtctcatgcatccatgtgaagagatcaccaaacaggctttatgtgaacaacaaggctgtttatttcAGATCGGAAGAGCAC
>chr4_25309846_25309847_25309846_T
ACGCTCTTCCGATCTgggagagtagctgagttccagcaatcttagcagcctgggaccacgctctgtgtgataagtgtctcatgcatccatgtgaagagaTcaccaaacaggctttatgtgaacaacaaggctgtttatttcacctgggtgcaggcgggctgagtccgaaaagagagtcagccaagAGATCGGAAGAGCAC
>chr4_25309846_25309847_25309846_C
ACGCTCTTCCGATCTgggagagtagctgagttccagcaatcttagcagcctgggaccacgctctgtgtgataagtgtctcatgcatccatgtgaagagaCcaccaaacaggctttatgtgaacaacaaggctgtttatttcacctgggtgcaggcgggctgagtccgaaaagagagtcagccaagAGATCGGAAGAGCAC
>chr4_25310282_25310283_25310282_G
ACGCTCTTCCGATCTcgtgcagggcgtaggggatatgatggcttagcctgggctcagaggcctgacaataagtgtaatctaggtctctcctggtgcttaGgcctcaagggacctattttcagttctgtctctggcttcctttcagaaccttgctgaatctctcagtatgtttctactcaagcattAGATCGGAAGAGCAC
>chr4_25310282_25310283_25310282_A
ACGCTCTTCCGATCTcgtgcagggcgtaggggatatgatggcttagcctgggctcagaggcctgacaataagtgtaatctaggtctctcctggtgcttaAgcctcaagggacctattttcagttctgtctctggcttcctttcagaaccttgctgaatctctcagtatgtttctactcaagcattAGATCGGAAGAGCAC
>chr4_25310620_25310621_25310620_G
ACGCTCTTCCGATCTaatggcctgatgtttgaaaccttcagcagctctcacattttgcagtgccctcccatttaccttatttggatcaatctttgttgtGtttttactgtttggggaagcttatctgtaaaggctgcacatctgtactggttttggctgcttagagaggttgcctcacagaatcaAGATCGGAAGAGCAC
>chr4_25310620_25310621_25310620_A
ACGCTCTTCCGATCTaatggcctgatgtttgaaaccttcagcagctctcacattttgcagtgccctcccatttaccttatttggatcaatctttgttgtAtttttactgtttggggaagcttatctgtaaaggctgcacatctgtactggttttggctgcttagagaggttgcctcacagaatcaAGATCGGAAGAGCAC
>chr4_25310702_25310703_25310702_A
ACGCTCTTCCGATCTgtgtttttactgtttggggaagcttatctgtaaaggctgcacatctgtactggttttggctgcttagagaggttgcctcacagaAtcagcattatttaaaagagaaagaggaaatacagactcagtaactctggttttacgagttacaaattcacttgcaaattttataaAGATCGGAAGAGCAC
>chr4_25310702_25310703_25310702_T
ACGCTCTTCCGATCTgtgtttttactgtttggggaagcttatctgtaaaggctgcacatctgtactggttttggctgcttagagaggttgcctcacagaTtcagcattatttaaaagagaaagaggaaatacagactcagtaactctggttttacgagttacaaattcacttgcaaattttataaAGATCGGAAGAGCAC
>chr4_25310735_25310736_25310735_A
ACGCTCTTCCGATCTaggctgcacatctgtactggttttggctgcttagagaggttgcctcacagaatcagcattatttaaaagagaaagaggaaatacAgactcagtaactctggttttacgagttacaaattcacttgcaaattttataaacaagtcttttaagatcacaaatttgtacatctAGATCGGAAGAGCAC
>chr4_25310735_25310736_25310735_G
ACGCTCTTCCGATCTaggctgcacatctgtactggttttggctgcttagagaggttgcctcacagaatcagcattatttaaaagagaaagaggaaatacGgactcagtaactctggttttacgagttacaaattcacttgcaaattttataaacaagtcttttaagatcacaaatttgtacatctAGATCGGAAGAGCAC
>chr4_25311495_25311496_25311495_T
ACGCTCTTCCGATCTaagaatctggctgggattttcatagcaattgtgctacacctgtataagcattaaacctggggagaactgatatctttactatgtTgagtcttctgatttatgaatgcagtatgtttctgcatttgtttattctttgattttttttttttttttttaagacggagtctcacAGATCGGAAGAGCAC
>chr4_25311495_25311496_25311495_C
ACGCTCTTCCGATCTaagaatctggctgggattttcatagcaattgtgctacacctgtataagcattaaacctggggagaactgatatctttactatgtCgagtcttctgatttatgaatgcagtatgtttctgcatttgtttattctttgattttttttttttttttttaagacggagtctcacAGATCGGAAGAGCAC
>chr4_25311514_25311515_25311514_A
ACGCTCTTCCGATCTtcatagcaattgtgctacacctgtataagcattaaacctggggagaactgatatctttactatgttgagtcttctgatttatgaAtgcagtatgtttctgcatttgtttattctttgattttttttttttttttttaagacggagtctcactctgtcacccaggctggagAGATCGGAAGAGCAC
>chr4_25311514_25311515_25311514_G
ACGCTCTTCCGATCTtcatagcaattgtgctacacctgtataagcattaaacctggggagaactgatatctttactatgttgagtcttctgatttatgaGtgcagtatgtttctgcatttgtttattctttgattttttttttttttttttaagacggagtctcactctgtcacccaggctggagAGATCGGAAGAGCAC
>chr4_25311932_25311933_25311932_C
ACGCTCTTCCGATCTccaccgtgcccggctattctttgatttttaaaaaactttaaaaattgcttatttattttagagatgtcgtctcgctttgttgccCgggctggtttcgaactcctggattcaagcaatcctccctccttggccccccaaagtgctgggattacaggtgtgagccactgcacAGATCGGAAGAGCAC
>chr4_25311932_25311933_25311932_T
ACGCTCTTCCGATCTccaccgtgcccggctattctttgatttttaaaaaactttaaaaattgcttatttattttagagatgtcgtctcgctttgttgccTgggctggtttcgaactcctggattcaagcaatcctccctccttggccccccaaagtgctgggattacaggtgtgagccactgcacAGATCGGAAGAGCAC
>chr4_25312372_25312373_25312372_A
ACGCTCTTCCGATCTtgtcatctgcaaatcaggacggttttctttctttcttatgtataaatgtcaatgagtatgcaactatgatgtgcaactttcagcAttgtccaaaagttacagaggatgatgcagtgactgtgactttgaaaaacaaagaatgatccttaaatcacagctgctgcagccatAGATCGGAAGAGCAC
>chr4_25312372_25312373_25312372_G
ACGCTCTTCCGATCTtgtcatctgcaaatcaggacggttttctttctttcttatgtataaatgtcaatgagtatgcaactatgatgtgcaactttcagcGttgtccaaaagttacagaggatgatgcagtgactgtgactttgaaaaacaaagaatgatccttaaatcacagctgctgcagccatAGATCGGAAGAGCAC
>chr4_25313994_25313995_25313994_G
ACGCTCTTCCGATCTcaaagagatggatttaattatgataaattgtgcctaaagctcaaacaaattttatttaagggcagcgaaaactaagaacttgacGtagatgaccattacttgacactttttttttttttttctattctggaactaggacccactcttctgtttgtaaaggtgacccaaggAGATCGGAAGAGCAC
>chr4_25313994_25313995_25313994_A
ACGCTCTTCCGATCTcaaagagatggatttaattatgataaattgtgcctaaagctcaaacaaattttatttaagggcagcgaaaactaagaacttgacAtagatgaccattacttgacactttttttttttttttctattctggaactaggacccactcttctgtttgtaaaggtgacccaaggAGATCGGAAGAGCAC
>chr4_25314683_25314684_25314683_G
ACGCTCTTCCGATCTtcctcatttcccagagagaggaagcaagcactgtctgtcttagaaggacactaatctcattcctgagggctctaccctcttgacGtaattacctctcaaaggcgcctcatttaaataccatcacattggggttaaggcttcaacatacgaattttagggggcacaaacatAGATCGGAAGAGCAC
>chr4_25314683_25314684_25314683_A
ACGCTCTTCCGATCTtcctcatttcccagagagaggaagcaagcactgtctgtcttagaaggacactaatctcattcctgagggctctaccctcttgacAtaattacctctcaaaggcgcctcatttaaataccatcacattggggttaaggcttcaacatacgaattttagggggcacaaacatAGATCGGAAGAGCAC
>chr4_25315069_25315070_25315069_G
ACGCTCTTCCGATCTaattttcagttttgttaggtttatggtaaaacagtattatataccactcttctgcagacccattaaggtgaatacttggtttgtGtccacctttttgctattgtggatgatgctacagtgaacatatgttaatctctcagtgctttaatatgctggatattgcttcaagcAGATCGGAAGAGCAC
>chr4_25315069_25315070_25315069_A
ACGCTCTTCCGATCTaattttcagttttgttaggtttatggtaaaacagtattatataccactcttctgcagacccattaaggtgaatacttggtttgtAtccacctttttgctattgtggatgatgctacagtgaacatatgttaatctctcagtgctttaatatgctggatattgcttcaagcAGATCGGAAGAGCAC
>chr4_25316692_25316693_25316692_C
ACGCTCTTCCGATCTtttatgtatgatctttggaaaaatgtctgagtcctttatctatttttaattgggttatctttttgttgttgagtcacaggagttCtttatatgttctggatattacaactttgccaaatatatgatttgcaaatattttctcctattctgtaggttgtcttttgactttcAGATCGGAAGAGCAC
>chr4_25316692_25316693_25316692_T
ACGCTCTTCCGATCTtttatgtatgatctttggaaaaatgtctgagtcctttatctatttttaattgggttatctttttgttgttgagtcacaggagttTtttatatgttctggatattacaactttgccaaatatatgatttgcaaatattttctcctattctgtaggttgtcttttgactttcAGATCGGAAGAGCAC
>chr4_25316771_25316772_25316771_G
ACGCTCTTCCGATCTgagttctttatatgttctggatattacaactttgccaaatatatgatttgcaaatattttctcctattctgtaggttgtcttttGactttcttgatgtcctttgaaacacaagagttttaattttgatgaagttcaatttatcaattttttttgttgttgcttgtgctttAGATCGGAAGAGCAC
>chr4_25316771_25316772_25316771_C
ACGCTCTTCCGATCTgagttctttatatgttctggatattacaactttgccaaatatatgatttgcaaatattttctcctattctgtaggttgtcttttCactttcttgatgtcctttgaaacacaagagttttaattttgatgaagttcaatttatcaattttttttgttgttgcttgtgctttAGATCGGAAGAGCAC
>chr4_25319122_25319123_25319122_G
ACGCTCTTCCGATCTgataatttagtataaagtaaggtgtgttaagtaactacagtattcatagaaaaggctaagtgctggccgggtgcggtggctcacGcctgtaatcccagcactttgggaggcctaggcgggtggatcacgaggtcaggagatcgagaccatcctggctaacatggtgaaacAGATCGGAAGAGCAC
>chr4_25319122_25319123_25319122_T
ACGCTCTTCCGATCTgataatttagtataaagtaaggtgtgttaagtaactacagtattcatagaaaaggctaagtgctggccgggtgcggtggctcacTcctgtaatcccagcactttgggaggcctaggcgggtggatcacgaggtcaggagatcgagaccatcctggctaacatggtgaaacAGATCGGAAGAGCAC
>chr4_25355542_25355543_25355542_T
ACGCTCTTCCGATCTgtggtgttcatgtcctgaattttctgtgtctgaattagatgatctcacctcctttccacctgagatgttctgctctctcttgtaTgtacttaatatgggacacttgtttggggtgttaaaaatatagctctttgcttttgtcaaagctatcctttttaaacatcagcctgAGATCGGAAGAGCAC
>chr4_25355542_25355543_25355542_C
ACGCTCTTCCGATCTgtggtgttcatgtcctgaattttctgtgtctgaattagatgatctcacctcctttccacctgagatgttctgctctctcttgtaCgtacttaatatgggacacttgtttggggtgttaaaaatatagctctttgcttttgtcaaagctatcctttttaaacatcagcctgAGATCGGAAGAGCAC
>chr4_25355636_25355637_25355636_G
ACGCTCTTCCGATCTatgggacacttgtttggggtgttaaaaatatagctctttgcttttgtcaaagctatcctttttaaacatcagcctgttaggacaGtatgtttttcaagattagtttcacagtcagaaatgaagatattttggcagcaatttctggaaaattattgcaaattaaaagatggAGATCGGAAGAGCAC
>chr4_25355636_25355637_25355636_C
ACGCTCTTCCGATCTatgggacacttgtttggggtgttaaaaatatagctctttgcttttgtcaaagctatcctttttaaacatcagcctgttaggacaCtatgtttttcaagattagtttcacagtcagaaatgaagatattttggcagcaatttctggaaaattattgcaaattaaaagatggAGATCGGAAGAGCAC
>chr4_25372575_25372576_25372575_A
ACGCTCTTCCGATCTccttgtagcaggatgagccgtggacaaaaccccacagacaccaagatagtgaaggaagtagcttttaatcagttggaagcatcgAcagtctagtgtcttaaaatccgagtttgttgagtgcacaatttctgtcccttttaagggctcacaacactaaagattttacatgaAGATCGGAAGAGCAC
>chr4_25372575_25372576_25372575_G
ACGCTCTTCCGATCTccttgtagcaggatgagccgtggacaaaaccccacagacaccaagatagtgaaggaagtagcttttaatcagttggaagcatcgGcagtctagtgtcttaaaatccgagtttgttgagtgcacaatttctgtcccttttaagggctcacaacactaaagattttacatgaAGATCGGAAGAGCAC
>chr4_25373833_25373834_25373833_C
ACGCTCTTCCGATCTgatctcagagccctgagaggctgagttttatcccagttgtctttggtggaacagttagttacaagatccctggtttaactgcttCataccactggatactagaagaggtgaaacagccggtaatctctaagatggtaggcctgaatagatgggtcagtttcttcatctgcAGATCGGAAGAGCAC
>chr4_25373833_25373834_25373833_G
ACGCTCTTCCGATCTgatctcagagccctgagaggctgagttttatcccagttgtctttggtggaacagttagttacaagatccctggtttaactgcttGataccactggatactagaagaggtgaaacagccggtaatctctaagatggtaggcctgaatagatgggtcagtttcttcatctgcAGATCGGAAGAGCAC
>chr4_25375570_25375571_25375570_C
ACGCTCTTCCGATCTaaggcaaatgcatttttaccttagaaatgttgattctggaagagttgggggcacttggtaagttgtttgtggcaaaggcaagggCtgcaaagcccgtgacaggaagcagggtaggtataaagtcaaggattaagaacagtacttggcacaaaatagttacttgatgctgaAGATCGGAAGAGCAC
>chr4_25375570_25375571_25375570_T
ACGCTCTTCCGATCTaaggcaaatgcatttttaccttagaaatgttgattctggaagagttgggggcacttggtaagttgtttgtggcaaaggcaagggTtgcaaagcccgtgacaggaagcagggtaggtataaagtcaaggattaagaacagtacttggcacaaaatagttacttgatgctgaAGATCGGAAGAGCAC
>chr4_25377147_25377148_25377147_T
ACGCTCTTCCGATCTcccacgggccccatcctacccccacctcgatccgcccctcgctcctccctgccccgcccaccgcgccccgtccctgtccgccccTtctggctctcagcacccccaagaccggtgcgcgccccgcccctcctcctcctctcgcgaggcagtcccgacgccggaagtgcctgAGATCGGAAGAGCAC
>chr4_25377147_25377148_25377147_G
ACGCTCTTCCGATCTcccacgggccccatcctacccccacctcgatccgcccctcgctcctccctgccccgcccaccgcgccccgtccctgtccgccccGtctggctctcagcacccccaagaccggtgcgcgccccgcccctcctcctcctctcgcgaggcagtcccgacgccggaagtgcctgAGATCGGAAGAGCAC
>chr4_25378105_25378106_25378105_C
ACGCTCTTCCGATCTacacaggatatatttaagaacctggcttctcttgtccacgttttatagtacgggttggataaccaccctccactaaaaatacctCtaaattggacaaggaaggcatgcattggattccagacagaacgtgcatgggtgttatcagcatttcttgttcacataaaacttcaAGATCGGAAGAGCAC
>chr4_25378105_25378106_25378105_T
ACGCTCTTCCGATCTacacaggatatatttaagaacctggcttctcttgtccacgttttatagtacgggttggataaccaccctccactaaaaatacctTtaaattggacaaggaaggcatgcattggattccagacagaacgtgcatgggtgttatcagcatttcttgttcacataaaacttcaAGATCGGAAGAGCAC
>chr4_25380594_25380595_25380594_C
ACGCTCTTCCGATCTtttattttcacaaagagtattctgtaaagcccattttcagaaaggatttattgttcttagtatacataagaattataaatatcaCtttgggaactttttaaaaaaaatgccttaaaatatttttatagaactcagattaattctgctatcttgtttcttggcaaagatatAGATCGGAAGAGCAC
>chr4_25380594_25380595_25380594_G
ACGCTCTTCCGATCTtttattttcacaaagagtattctgtaaagcccattttcagaaaggatttattgttcttagtatacataagaattataaatatcaGtttgggaactttttaaaaaaaatgccttaaaatatttttatagaactcagattaattctgctatcttgtttcttggcaaagatatAGATCGGAAGAGCAC
>chr4_25381161_25381162_25381161_C
ACGCTCTTCCGATCTcacatacaatcagcacagtaaaatgctgtaaaccctacagcttaaagttcatttgtatcattggtactttaagaaaaaagtgaaCtgtttttgtaaaatatgtgttgttctttgcttaatttttctgtagataaatataaagtatttaaaaattttattggtgctttaagAGATCGGAAGAGCAC
>chr4_25381161_25381162_25381161_T
ACGCTCTTCCGATCTcacatacaatcagcacagtaaaatgctgtaaaccctacagcttaaagttcatttgtatcattggtactttaagaaaaaagtgaaTtgtttttgtaaaatatgtgttgttctttgcttaatttttctgtagataaatataaagtatttaaaaattttattggtgctttaagAGATCGGAAGAGCAC
>chr4_25382309_25382310_25382309_A
ACGCTCTTCCGATCTgttgccctttggtggatatttagatggttttcagtttttggctttgataagcaatgctgtgtaaacattctgaacactgggaagAactttgccagtagctccttagattaacacccaaaatggaatttctggaaatgtcttaaacattctatgctcattctgtagtcattAGATCGGAAGAGCAC
>chr4_25382309_25382310_25382309_C
ACGCTCTTCCGATCTgttgccctttggtggatatttagatggttttcagtttttggctttgataagcaatgctgtgtaaacattctgaacactgggaagCactttgccagtagctccttagattaacacccaaaatggaatttctggaaatgtcttaaacattctatgctcattctgtagtcattAGATCGGAAGAGCAC
>chr4_25382683_25382684_25382683_T
ACGCTCTTCCGATCTatgatcatttcaagttttaaattgtttttaagtaagaaggctgggattggttcacatctggcaaagttgcatgtgatggtgataTgcagtgaaactcactgccctctttttggaaattcttaaattcttaaattgcacgttaggaagaaataatgacttgtgtggagaaaAGATCGGAAGAGCAC
>chr4_25382683_25382684_25382683_C
ACGCTCTTCCGATCTatgatcatttcaagttttaaattgtttttaagtaagaaggctgggattggttcacatctggcaaagttgcatgtgatggtgataCgcagtgaaactcactgccctctttttggaaattcttaaattcttaaattgcacgttaggaagaaataatgacttgtgtggagaaaAGATCGGAAGAGCAC
>chr4_25383698_25383699_25383698_T
ACGCTCTTCCGATCTccactgcaataaagtgaacattgcaataaaagcaagtcatttgaatttctttgtttctcagtgcatgtaaaagttatgtttataTtatgctatagtacatttaaatgtgcaatgacatcatgtctaaaaaaattaagcatgtaacttaattaaaatatactttattgctaAGATCGGAAGAGCAC
>chr4_25383698_25383699_25383698_C
ACGCTCTTCCGATCTccactgcaataaagtgaacattgcaataaaagcaagtcatttgaatttctttgtttctcagtgcatgtaaaagttatgtttataCtatgctatagtacatttaaatgtgcaatgacatcatgtctaaaaaaattaagcatgtaacttaattaaaatatactttattgctaAGATCGGAAGAGCAC
>chr4_25383834_25383835_25383834_G
ACGCTCTTCCGATCTgcatgtaacttaattaaaatatactttattgctaaaaaatgctaacgatcatctgagcttttagtgagttgtgatctcactgaaGgtggaggattttgccttggtgctgacagctgctgactgatcagggtggtggcagccgaaggttaaggtggctgtggcaatttcttAGATCGGAAGAGCAC
>chr4_25383834_25383835_25383834_A
ACGCTCTTCCGATCTgcatgtaacttaattaaaatatactttattgctaaaaaatgctaacgatcatctgagcttttagtgagttgtgatctcactgaaAgtggaggattttgccttggtgctgacagctgctgactgatcagggtggtggcagccgaaggttaaggtggctgtggcaatttcttAGATCGGAAGAGCAC
>chr4_25383890_25383891_25383890_C
ACGCTCTTCCGATCTgcttttagtgagttgtgatctcactgaaggtggaggattttgccttggtgctgacagctgctgactgatcagggtggtggcagcCgaaggttaaggtggctgtggcaatttcttaacatcaacaacagtggaatttgtcacatcagttgactctttctttcaagaaagatAGATCGGAAGAGCAC
>chr4_25383890_25383891_25383890_T
ACGCTCTTCCGATCTgcttttagtgagttgtgatctcactgaaggtggaggattttgccttggtgctgacagctgctgactgatcagggtggtggcagcTgaaggttaaggtggctgtggcaatttcttaacatcaacaacagtggaatttgtcacatcagttgactctttctttcaagaaagatAGATCGGAAGAGCAC
>chr4_25384252_25384253_25384252_T
ACGCTCTTCCGATCTtctttgctcatccctaagaagcaactccttatccgttcaagtttcgtcatgagattgcagcagttcagtcccatcttcaggctcTacttctaattctagttctcttgctatttccaccagatctgcagttacttcctccagtgaagtgttgaacccctcaaagtcatccaAGATCGGAAGAGCAC
>chr4_25384252_25384253_25384252_C
ACGCTCTTCCGATCTtctttgctcatccctaagaagcaactccttatccgttcaagtttcgtcatgagattgcagcagttcagtcccatcttcaggctcCacttctaattctagttctcttgctatttccaccagatctgcagttacttcctccagtgaagtgttgaacccctcaaagtcatccaAGATCGGAAGAGCAC
>chr4_25384846_25384847_25384846_C
ACGCTCTTCCGATCTcactgcactccaacctgggtgacagagtgacctgtctcaaaaaaaaaaaaagacttgacagttgaaattaccatttgacccataCgatgcagaatggatttgtgtgttaacaggcatgaaaacaacattaatcttatatatctctatcagagctcttgggtgaccagtcaAGATCGGAAGAGCAC
>chr4_25384846_25384847_25384846_T
ACGCTCTTCCGATCTcactgcactccaacctgggtgacagagtgacctgtctcaaaaaaaaaaaaagacttgacagttgaaattaccatttgacccataTgatgcagaatggatttgtgtgttaacaggcatgaaaacaacattaatcttatatatctctatcagagctcttgggtgaccagtcaAGATCGGAAGAGCAC
>chr4_25384937_25384938_25384937_G
ACGCTCTTCCGATCTgaatggatttgtgtgttaacaggcatgaaaacaacattaatcttatatatctctatcagagctcttgggtgaccagtcatgaatGagcaataatattttgaaaggaaccttttttcagagcagtgggcctcaacagtggattaaaacatttagtgaaccgtgctgtaaacAGATCGGAAGAGCAC
>chr4_25384937_25384938_25384937_A
ACGCTCTTCCGATCTgaatggatttgtgtgttaacaggcatgaaaacaacattaatcttatatatctctatcagagctcttgggtgaccagtcatgaatAagcaataatattttgaaaggaaccttttttcagagcagtgggcctcaacagtggattaaaacatttagtgaaccgtgctgtaaacAGATCGGAAGAGCAC
>chr4_25384977_25384978_25384977_G
ACGCTCTTCCGATCTtcttatatatctctatcagagctcttgggtgaccagtcatgaatgagcaataatattttgaaaggaaccttttttcagagcagtGggcctcaacagtggattaaaacatttagtgaaccgtgctgtaaacagatatgctgtcatttaggctttgttgttccatttatagaAGATCGGAAGAGCAC
>chr4_25384977_25384978_25384977_A
ACGCTCTTCCGATCTtcttatatatctctatcagagctcttgggtgaccagtcatgaatgagcaataatattttgaaaggaaccttttttcagagcagtAggcctcaacagtggattaaaacatttagtgaaccgtgctgtaaacagatatgctgtcatttaggctttgttgttccatttatagaAGATCGGAAGAGCAC
>chr4_25386038_25386039_25386038_A
ACGCTCTTCCGATCTgagtttcgctcttattgcccaggctggagtgcagtggcgccatcttggctcacctcccaggttgattctcctgccttagcctcgAgagtagctgggattacagacatgcgccaccacgcccagctaattttgtatttttagtagagatggggtttctccgtgttggtcagAGATCGGAAGAGCAC
>chr4_25386038_25386039_25386038_G
ACGCTCTTCCGATCTgagtttcgctcttattgcccaggctggagtgcagtggcgccatcttggctcacctcccaggttgattctcctgccttagcctcgGgagtagctgggattacagacatgcgccaccacgcccagctaattttgtatttttagtagagatggggtttctccgtgttggtcagAGATCGGAAGAGCAC
>chr4_25386923_25386924_25386923_T
ACGCTCTTCCGATCTaaacctgaatagctaagagttttctcctctttctagtcatttcatactccaaaaatagttactgaggcacaaaaaacaaagctcTagacgagataaatggtgaaatggaaaacaacctcaatttgccaatcagtaattttaaagttttattaattaatacatatattaatAGATCGGAAGAGCAC
>chr4_25386923_25386924_25386923_C
ACGCTCTTCCGATCTaaacctgaatagctaagagttttctcctctttctagtcatttcatactccaaaaatagttactgaggcacaaaaaacaaagctcCagacgagataaatggtgaaatggaaaacaacctcaatttgccaatcagtaattttaaagttttattaattaatacatatattaatAGATCGGAAGAGCAC
>chr4_25386968_25386969_25386968_T
ACGCTCTTCCGATCTactccaaaaatagttactgaggcacaaaaaacaaagctctagacgagataaatggtgaaatggaaaacaacctcaatttgccaaTcagtaattttaaagttttattaattaatacatatattaatttccatttcatgatttatatcatctggaacttttttttgtgtctcAGATCGGAAGAGCAC
>chr4_25386968_25386969_25386968_C
ACGCTCTTCCGATCTactccaaaaatagttactgaggcacaaaaaacaaagctctagacgagataaatggtgaaatggaaaacaacctcaatttgccaaCcagtaattttaaagttttattaattaatacatatattaatttccatttcatgatttatatcatctggaacttttttttgtgtctcAGATCGGAAGAGCAC
>chr4_25394051_25394052_25394051_C
ACGCTCTTCCGATCTaaaatcagtttgattcataaaaggctaagatcataatttctttcaaatggcttcgtctgacttcaaactgcttcctcagatttgCcaaaagggctcttttcccattgatacaacttaagtggggacaggattgtgaagtggagctggtggggctttggcaataagggcagAGATCGGAAGAGCAC
>chr4_25394051_25394052_25394051_T
ACGCTCTTCCGATCTaaaatcagtttgattcataaaaggctaagatcataatttctttcaaatggcttcgtctgacttcaaactgcttcctcagatttgTcaaaagggctcttttcccattgatacaacttaagtggggacaggattgtgaagtggagctggtggggctttggcaataagggcagAGATCGGAAGAGCAC
>chr4_25394791_25394792_25394791_C
ACGCTCTTCCGATCTagtaaaggtgcagttaatgtatctatgtattcaaatggctatgaacacattcttaattttttttttcgagtggcatataatatcCtgattgtatgctaaatatattttccttttttaattagggcttgaaaaagcttggccagtctatagagtcatcatactccagtataAGATCGGAAGAGCAC
>chr4_25394791_25394792_25394791_T
ACGCTCTTCCGATCTagtaaaggtgcagttaatgtatctatgtattcaaatggctatgaacacattcttaattttttttttcgagtggcatataatatcTtgattgtatgctaaatatattttccttttttaattagggcttgaaaaagcttggccagtctatagagtcatcatactccagtataAGATCGGAAGAGCAC
>chr4_25398168_25398169_25398168_T
ACGCTCTTCCGATCTagatttttgttctagaaatctgtttggtcagatattagaatttgtggtggattgatttctgtgtcttttctttttctcttacatTtttcatatctttgtctttttgattttctgagagttttttgattattgtcaaatgtcagtaaacatttgttgagcacttaactatgAGATCGGAAGAGCAC
>chr4_25398168_25398169_25398168_G
ACGCTCTTCCGATCTagatttttgttctagaaatctgtttggtcagatattagaatttgtggtggattgatttctgtgtcttttctttttctcttacatGtttcatatctttgtctttttgattttctgagagttttttgattattgtcaaatgtcagtaaacatttgttgagcacttaactatgAGATCGGAAGAGCAC
>chr4_25409021_25409022_25409021_T
ACGCTCTTCCGATCTaatttaatgacttcattaaagataaatgaaactatgagtatgtggcagaaaaagaatacagtgactgctggtatgatttgggacTactaccttgactcttggctgagacacttacagctttccccaccatcagtacaaatgttagcatagtgtaaagggcaggtgacagcAGATCGGAAGAGCAC
>chr4_25409021_25409022_25409021_C
ACGCTCTTCCGATCTaatttaatgacttcattaaagataaatgaaactatgagtatgtggcagaaaaagaatacagtgactgctggtatgatttgggacCactaccttgactcttggctgagacacttacagctttccccaccatcagtacaaatgttagcatagtgtaaagggcaggtgacagcAGATCGGAAGAGCAC
>chr4_25416709_25416710_25416709_T
ACGCTCTTCCGATCTattacagttaaatgtttttttaatgcacattataaattccaaccttttaggtacgctagataatggttatttcgttactagagaTaaccacagaggtagctgagcagaaatgctccaatttttcattcaaaatatgctggccttaatagctttttttgtccctttgctttAGATCGGAAGAGCAC
>chr4_25416709_25416710_25416709_G
ACGCTCTTCCGATCTattacagttaaatgtttttttaatgcacattataaattccaaccttttaggtacgctagataatggttatttcgttactagagaGaaccacagaggtagctgagcagaaatgctccaatttttcattcaaaatatgctggccttaatagctttttttgtccctttgctttAGATCGGAAGAGCAC
>chr4_25418843_25418844_25418843_G
ACGCTCTTCCGATCTccctataattccagccacttgggaggctgaggcatgagaatcgcttaaacctgggagccagaggtttcagtgggctgagattgcGccattgcactccatccagcctgcgtgatggagtgagactctgtctcaaaaaagaaagagagaaggtgaacaaattgaatatgaagAGATCGGAAGAGCAC
>chr4_25418843_25418844_25418843_A
ACGCTCTTCCGATCTccctataattccagccacttgggaggctgaggcatgagaatcgcttaaacctgggagccagaggtttcagtgggctgagattgcAccattgcactccatccagcctgcgtgatggagtgagactctgtctcaaaaaagaaagagagaaggtgaacaaattgaatatgaagAGATCGGAAGAGCAC
>chr4_25424273_25424274_25424273_G
ACGCTCTTCCGATCTactttttaatttaatttaattttattttattttattttagacacgatcttgctctgttacccaggcttcaggctaaagtgtagtGgcataaacatggctcactgcagacttgatctcctgggctcaagcaatcctcccgagtagctcagattaacagcacatgccaccacAGATCGGAAGAGCAC
>chr4_25424273_25424274_25424273_C
ACGCTCTTCCGATCTactttttaatttaatttaattttattttattttattttagacacgatcttgctctgttacccaggcttcaggctaaagtgtagtCgcataaacatggctcactgcagacttgatctcctgggctcaagcaatcctcccgagtagctcagattaacagcacatgccaccacAGATCGGAAGAGCAC
>chr4_25427761_25427762_25427761_A
ACGCTCTTCCGATCTgctcccaccccaccacccataaggaagaaagcattattgatccttttgtgcagaggaggacaaagaggcacagagaagttaggtAtcttgcccaaggtcacacagctagggaggagtggggtccaaattctcagtcatatgctgtacatttctgacatctaccacctgctAGATCGGAAGAGCAC
>chr4_25427761_25427762_25427761_G
ACGCTCTTCCGATCTgctcccaccccaccacccataaggaagaaagcattattgatccttttgtgcagaggaggacaaagaggcacagagaagttaggtGtcttgcccaaggtcacacagctagggaggagtggggtccaaattctcagtcatatgctgtacatttctgacatctaccacctgctAGATCGGAAGAGCAC
>chr4_25428154_25428155_25428154_C
ACGCTCTTCCGATCTgccacagcctccccagcccttagcgtcaggtcagcagagctgagccacccaaggtaggagagaactgctccccacagctttgacCacatgggattctgagggtactttgtgggagaagctggtggcaggtttcaaagtggtggaagtggagaatgcctcaatccaggaagAGATCGGAAGAGCAC
>chr4_25428154_25428155_25428154_T
ACGCTCTTCCGATCTgccacagcctccccagcccttagcgtcaggtcagcagagctgagccacccaaggtaggagagaactgctccccacagctttgacTacatgggattctgagggtactttgtgggagaagctggtggcaggtttcaaagtggtggaagtggagaatgcctcaatccaggaagAGATCGGAAGAGCAC
>chr4_25428178_25428179_25428178_G
ACGCTCTTCCGATCTgtcaggtcagcagagctgagccacccaaggtaggagagaactgctccccacagctttgaccacatgggattctgagggtactttGtgggagaagctggtggcaggtttcaaagtggtggaagtggagaatgcctcaatccaggaagcccaggcaaagcacaggcttcctgAGATCGGAAGAGCAC
>chr4_25428178_25428179_25428178_A
ACGCTCTTCCGATCTgtcaggtcagcagagctgagccacccaaggtaggagagaactgctccccacagctttgaccacatgggattctgagggtactttAtgggagaagctggtggcaggtttcaaagtggtggaagtggagaatgcctcaatccaggaagcccaggcaaagcacaggcttcctgAGATCGGAAGAGCAC
>chr4_25428862_25428863_25428862_C
ACGCTCTTCCGATCTgagaacagcacagggaagacccgcctccatgattcagtcatcttcccccgggtccctcccacaacacatgggaattatgggagcCacaagatgagatttgggtggggacacagagccaaaccatagcagggcctatgcttggttaaatgctctttggaaataaatgaagaAGATCGGAAGAGCAC
>chr4_25428862_25428863_25428862_T
ACGCTCTTCCGATCTgagaacagcacagggaagacccgcctccatgattcagtcatcttcccccgggtccctcccacaacacatgggaattatgggagcTacaagatgagatttgggtggggacacagagccaaaccatagcagggcctatgcttggttaaatgctctttggaaataaatgaagaAGATCGGAAGAGCAC
>chr4_25431610_25431611_25431610_T
ACGCTCTTCCGATCTtgctgtctagtggcagctgtaaggcagagtgttggggaatggccatgggcacaatagatggtgccaagcactaaccagcagccaTgtgcactgcacctctctctgccccctggtgtctttcctgccaggaagcgtcatgctgccatcagtttgaagacccttgcacctggAGATCGGAAGAGCAC
>chr4_25431610_25431611_25431610_C
ACGCTCTTCCGATCTtgctgtctagtggcagctgtaaggcagagtgttggggaatggccatgggcacaatagatggtgccaagcactaaccagcagccaCgtgcactgcacctctctctgccccctggtgtctttcctgccaggaagcgtcatgctgccatcagtttgaagacccttgcacctggAGATCGGAAGAGCAC
>chr4_25433537_25433538_25433537_T
ACGCTCTTCCGATCTctgggctcaagctattctcctgcctcagcctcccgagtagctgggattacaggcacacaccaccgtgcctggctaatttttgcaTttttagtaaaggtggggttttgccattttggccaggctggtcttaaactcccgacctcagttgatccacccgcctcggcctcccaAGATCGGAAGAGCAC
>chr4_25433537_25433538_25433537_C
ACGCTCTTCCGATCTctgggctcaagctattctcctgcctcagcctcccgagtagctgggattacaggcacacaccaccgtgcctggctaatttttgcaCttttagtaaaggtggggttttgccattttggccaggctggtcttaaactcccgacctcagttgatccacccgcctcggcctcccaAGATCGGAAGAGCAC
>chr4_25434322_25434323_25434322_C
ACGCTCTTCCGATCTagagaaaacccagaaggggcagctggggagggaggaggaagcctggagcatgggtgtcagagaagccggacacagggttttcaaCgagaccctgagaggcccagcaagatgggagagaaaactccccagggggtaatcccatcgggctggttgtggctcatcatttaaacAGATCGGAAGAGCAC
>chr4_25434322_25434323_25434322_T
ACGCTCTTCCGATCTagagaaaacccagaaggggcagctggggagggaggaggaagcctggagcatgggtgtcagagaagccggacacagggttttcaaTgagaccctgagaggcccagcaagatgggagagaaaactccccagggggtaatcccatcgggctggttgtggctcatcatttaaacAGATCGGAAGAGCAC
>chr4_25443770_25443771_25443770_A
ACGCTCTTCCGATCTtgagggtcagttatacgctggcactgtgccatttcacttggattatcccggataatcctgcagtttctctcaaaagtgggtgctAttgttacccccacataacagatgagaggactaggctttctgaagttaaataaggaacatgacgtgtacaacattgtgaatgtaatAGATCGGAAGAGCAC
>chr4_25443770_25443771_25443770_G
ACGCTCTTCCGATCTtgagggtcagttatacgctggcactgtgccatttcacttggattatcccggataatcctgcagtttctctcaaaagtgggtgctGttgttacccccacataacagatgagaggactaggctttctgaagttaaataaggaacatgacgtgtacaacattgtgaatgtaatAGATCGGAAGAGCAC
>chr4_25446871_25446872_rs58934157_A
ACGCTCTTCCGATCTaaatgttcctggggtgggctgggtgtcagatgactcctaaaacaaacggaaacagacactcaatggaaccacagtggactctccAacattccagaaaagtggggcgaggaccgaggggactctccaagatttcagggaagtggggtgagagccccaagagtgtttcctacAGATCGGAAGAGCAC
>chr4_25446871_25446872_rs58934157_G
ACGCTCTTCCGATCTaaatgttcctggggtgggctgggtgtcagatgactcctaaaacaaacggaaacagacactcaatggaaccacagtggactctccGacattccagaaaagtggggcgaggaccgaggggactctccaagatttcagggaagtggggtgagagccccaagagtgtttcctacAGATCGGAAGAGCAC
>chr4_25447603_25447604_rs7671107_G
ACGCTCTTCCGATCTgatggagtttcattcttgttgcccaggctggagtgcaatggcctggtctcagctcactgcaacctccgcctcccaggttgaagcGattctcctgcctcagcctcccaggtagctgggattacaggcacctgccaccatgccatacataatttgtttttgtatttttagtaAGATCGGAAGAGCAC
>chr4_25447603_25447604_rs7671107_A
ACGCTCTTCCGATCTgatggagtttcattcttgttgcccaggctggagtgcaatggcctggtctcagctcactgcaacctccgcctcccaggttgaagcAattctcctgcctcagcctcccaggtagctgggattacaggcacctgccaccatgccatacataatttgtttttgtatttttagtaAGATCGGAAGAGCAC
>chr4_71015136_71015137_rs57686047_TAAACACCTCTAC
ACGCTCTTCCGATCTgaatcaaatagactcaataaaaaatgacaaagggagtatcaccactgatcccacagaaatacaaactaccatcacagaatactaTAAACACCTCTACaaacacctctacgcaaataaactagaaaatctagaagaaatggataaattcctggacacatacactgtcacaaAGATCGGAAGAGCAC
>chr4_71015136_71015137_rs57686047_T
ACGCTCTTCCGATCTgaatcaaatagactcaataaaaaatgacaaagggagtatcaccactgatcccacagaaatacaaactaccatcacagaatactaTaaacacctctacgcaaataaactagaaaatctagaagaaatggataaattcctggacacatacactgtcacaaAGATCGGAAGAGCAC
>chr4_105363933_105363934_105363933_G
ACGCTCTTCCGATCTgcatgtagtcattggtggaggaacagactttaagtgctcctctgtagactgaagaaatgctactaaatatatcgtatatgaaatGtttgtcttatgtgaaaaataaatgaaagctcataaaaatttcagattttgtacttatagcaagtttgagagtgattcttggatagAGATCGGAAGAGCAC
>chr4_105363933_105363934_105363933_A
ACGCTCTTCCGATCTgcatgtagtcattggtggaggaacagactttaagtgctcctctgtagactgaagaaatgctactaaatatatcgtatatgaaatAtttgtcttatgtgaaaaataaatgaaagctcataaaaatttcagattttgtacttatagcaagtttgagagtgattcttggatagAGATCGGAAGAGCAC
>chr4_105592817_105592818_105592817_A
ACGCTCTTCCGATCTcctttttcttctctcagcttatgcccttttccatcatttcataaagaaactagaaacaataagatgtgcacactcccaacaccaAatctaccaacttactgcatctctacctatataagttggcttcctcctattaccggaagcaatggttcccgcttctaatgaaggatAGATCGGAAGAGCAC
>chr4_105592817_105592818_105592817_G
ACGCTCTTCCGATCTcctttttcttctctcagcttatgcccttttccatcatttcataaagaaactagaaacaataagatgtgcacactcccaacaccaGatctaccaacttactgcatctctacctatataagttggcttcctcctattaccggaagcaatggttcccgcttctaatgaaggatAGATCGGAAGAGCAC
>chr4_105593554_105593555_105593554_A
ACGCTCTTCCGATCTtgaggctgcagtgagccatgatcacgccactgtactgcagcctgagagacagagcaagaccctgtctccagaagaaacaaataaAcagacagacaaaaacatcaaatatacaagaaaagtctttctttgaattcttagtccacatttgtatcaaatggactaagtttaccAGATCGGAAGAGCAC
>chr4_105593554_105593555_105593554_G
ACGCTCTTCCGATCTtgaggctgcagtgagccatgatcacgccactgtactgcagcctgagagacagagcaagaccctgtctccagaagaaacaaataaGcagacagacaaaaacatcaaatatacaagaaaagtctttctttgaattcttagtccacatttgtatcaaatggactaagtttaccAGATCGGAAGAGCAC
>chr4_105595960_105595961_105595960_C
ACGCTCTTCCGATCTagaggactgattccatagacatggaactcaaggattcagagggttgactgtatgccattatggaatattttcccctgatgacaaCtatatatttacacattttattttcagccacaaataacaaatatgaaattgaaaatttaaaaaaacttattaaaataagggaccatAGATCGGAAGAGCAC
>chr4_105595960_105595961_105595960_G
ACGCTCTTCCGATCTagaggactgattccatagacatggaactcaaggattcagagggttgactgtatgccattatggaatattttcccctgatgacaaGtatatatttacacattttattttcagccacaaataacaaatatgaaattgaaaatttaaaaaaacttattaaaataagggaccatAGATCGGAAGAGCAC
>chr4_105596709_105596710_rs11725523_G
ACGCTCTTCCGATCTtactgctaaagtattcagtgaaacttgtatatccctttgctgtgtttttcatggctcttccttcaccagagtgagcccattgccGtcctatacaacaggaactgcagcttcagcacgtcatgggaatcttcctgagttccatatcctgccctctcttccgatgtttttagAGATCGGAAGAGCAC
>chr4_105596709_105596710_rs11725523_A
ACGCTCTTCCGATCTtactgctaaagtattcagtgaaacttgtatatccctttgctgtgtttttcatggctcttccttcaccagagtgagcccattgccAtcctatacaacaggaactgcagcttcagcacgtcatgggaatcttcctgagttccatatcctgccctctcttccgatgtttttagAGATCGGAAGAGCAC
>chr4_105597040_105597041_rs72669972_T
ACGCTCTTCCGATCTttagtgtcactgcctagatgcactctctgagatgaccctcagttctatctgaatactctcaccacccttctctcccagcccagcTcctcagacccccaacttgtccataacaggaattcagacaatgaaatgtaatgaaattttgctactttcattgagcagaggacagaAGATCGGAAGAGCAC
>chr4_105597040_105597041_rs72669972_A
ACGCTCTTCCGATCTttagtgtcactgcctagatgcactctctgagatgaccctcagttctatctgaatactctcaccacccttctctcccagcccagcAcctcagacccccaacttgtccataacaggaattcagacaatgaaatgtaatgaaattttgctactttcattgagcagaggacagaAGATCGGAAGAGCAC
>chr4_105597041_105597042_rs78583682_C
ACGCTCTTCCGATCTtagtgtcactgcctagatgcactctctgagatgaccctcagttctatctgaatactctcaccacccttctctcccagcccagctCctcagacccccaacttgtccataacaggaattcagacaatgaaatgtaatgaaattttgctactttcattgagcagaggacagaaAGATCGGAAGAGCAC
>chr4_105597041_105597042_rs78583682_A
ACGCTCTTCCGATCTtagtgtcactgcctagatgcactctctgagatgaccctcagttctatctgaatactctcaccacccttctctcccagcccagctActcagacccccaacttgtccataacaggaattcagacaatgaaatgtaatgaaattttgctactttcattgagcagaggacagaaAGATCGGAAGAGCAC
>chr4_105598470_105598471_rs72669974_G
ACGCTCTTCCGATCTgttcactacattaaataaaaatctgagaaaaccagagcaattcctgccaagtataattaagatgctgggagaaatgactcaaaaGaaatatacctgcctttctcattctactttgtattggcctttctgaactaaggtgctgacttgaaaatgttatactcttgctggaaAGATCGGAAGAGCAC
>chr4_105598470_105598471_rs72669974_T
ACGCTCTTCCGATCTgttcactacattaaataaaaatctgagaaaaccagagcaattcctgccaagtataattaagatgctgggagaaatgactcaaaaTaaatatacctgcctttctcattctactttgtattggcctttctgaactaaggtgctgacttgaaaatgttatactcttgctggaaAGATCGGAAGAGCAC
>chr4_105599585_105599586_rs17035917_C
ACGCTCTTCCGATCTcttcccagaatggagatgatgcataaaccacaattttaatttgcttttttttgtgcatgtgtagaataagcgacaaaatttcagCggctgtgattattataatattgccataaacctctctaatgaaatgccagcaatgttgagacagctttattcaggcataggtcaaaAGATCGGAAGAGCAC
>chr4_105599585_105599586_rs17035917_T
ACGCTCTTCCGATCTcttcccagaatggagatgatgcataaaccacaattttaatttgcttttttttgtgcatgtgtagaataagcgacaaaatttcagTggctgtgattattataatattgccataaacctctctaatgaaatgccagcaatgttgagacagctttattcaggcataggtcaaaAGATCGGAAGAGCAC
>chr4_105599695_105599696_rs72669978_C
ACGCTCTTCCGATCTtaaacctctctaatgaaatgccagcaatgttgagacagctttattcaggcataggtcaaaatagccatgcatatcagtacagggCgataaatcctggactccaaacaataacactgggccagaaaggaagcagatattaaggaaacaattattttattaatatgcacttaAGATCGGAAGAGCAC
>chr4_105599695_105599696_rs72669978_T
ACGCTCTTCCGATCTtaaacctctctaatgaaatgccagcaatgttgagacagctttattcaggcataggtcaaaatagccatgcatatcagtacagggTgataaatcctggactccaaacaataacactgggccagaaaggaagcagatattaaggaaacaattattttattaatatgcacttaAGATCGGAAGAGCAC
>chr4_105602279_105602280_rs75092650_C
ACGCTCTTCCGATCTaacatagggtaagtttaaaaatgagttaattccttttgatagtagcagatggtccttataaaaataaaaataactggagtaagaCgagataggtcttgtccaggcaaactgtcagactgaggaatttgagatcttttctgtaggcaactgggaagaaacaaatgttttaaAGATCGGAAGAGCAC
>chr4_105602279_105602280_rs75092650_G
ACGCTCTTCCGATCTaacatagggtaagtttaaaaatgagttaattccttttgatagtagcagatggtccttataaaaataaaaataactggagtaagaGgagataggtcttgtccaggcaaactgtcagactgaggaatttgagatcttttctgtaggcaactgggaagaaacaaatgttttaaAGATCGGAAGAGCAC
>chr4_105602406_105602407_rs72669980_G
ACGCTCTTCCGATCTgagatcttttctgtaggcaactgggaagaaacaaatgttttaaaacagaggaatttaaactgtgttttaaacccaattaaacacGttttaggaagactaatctgaagttattagtaagctgatttggggaaataggaaataaaaatgagtgtagaagctttttcagaggcAGATCGGAAGAGCAC
>chr4_105602406_105602407_rs72669980_A
ACGCTCTTCCGATCTgagatcttttctgtaggcaactgggaagaaacaaatgttttaaaacagaggaatttaaactgtgttttaaacccaattaaacacAttttaggaagactaatctgaagttattagtaagctgatttggggaaataggaaataaaaatgagtgtagaagctttttcagaggcAGATCGGAAGAGCAC
>chr4_105602775_105602776_rs1374531_C
ACGCTCTTCCGATCTctcacgcttgtttccatcatcctgggcatacccagcaaaatccaaactcggctgagttttgagaatcttctggaactcaggtgaCctaacattgatttgggcaccttggatttttgacaaaggtagttgttcaaaaaaaagagacaagtgagaaatttttagcaatttaaAGATCGGAAGAGCAC
>chr4_105602775_105602776_rs1374531_A
ACGCTCTTCCGATCTctcacgcttgtttccatcatcctgggcatacccagcaaaatccaaactcggctgagttttgagaatcttctggaactcaggtgaActaacattgatttgggcaccttggatttttgacaaaggtagttgttcaaaaaaaagagacaagtgagaaatttttagcaatttaaAGATCGGAAGAGCAC
>chr4_105603573_105603574_rs72669981_T
ACGCTCTTCCGATCTacaggtactttcctggcctttttcaggctattcccatgatggtggtgttggggagattctctcttgaaagccactagatccaatTgcatctgtcccagttggtgatttgcaactctttcctgagccccgaggcatccagagtgtaccttcatattctgccattcagccttAGATCGGAAGAGCAC
>chr4_105603573_105603574_rs72669981_G
ACGCTCTTCCGATCTacaggtactttcctggcctttttcaggctattcccatgatggtggtgttggggagattctctcttgaaagccactagatccaatGgcatctgtcccagttggtgatttgcaactctttcctgagccccgaggcatccagagtgtaccttcatattctgccattcagccttAGATCGGAAGAGCAC
>chr4_105603797_105603798_rs73837063_C
ACGCTCTTCCGATCTagctggtccataggaagcattcaagcatccctgacccccaagaactgtgggagtacagattcatcccaacatagccatcactttCctactgccacagctcctttaggtttctcaggtatgagctcaacagaggtgactttgaaacagttcactgaactttcctttgcaagAGATCGGAAGAGCAC
>chr4_105603797_105603798_rs73837063_T
ACGCTCTTCCGATCTagctggtccataggaagcattcaagcatccctgacccccaagaactgtgggagtacagattcatcccaacatagccatcactttTctactgccacagctcctttaggtttctcaggtatgagctcaacagaggtgactttgaaacagttcactgaactttcctttgcaagAGATCGGAAGAGCAC
>chr4_105605537_105605538_rs75904349_C
ACGCTCTTCCGATCTaacatctctgtggctaatgtaggtctgtccacattagtatcttctggcctggaatgttttctggcagttatcaggtaacttaagCatttatctgcaagattagttaaaagacttgctgtatagctgtgatattgattcaactcatagtttgactcaattagccagtttcaAGATCGGAAGAGCAC
>chr4_105605537_105605538_rs75904349_A
ACGCTCTTCCGATCTaacatctctgtggctaatgtaggtctgtccacattagtatcttctggcctggaatgttttctggcagttatcaggtaacttaagAatttatctgcaagattagttaaaagacttgctgtatagctgtgatattgattcaactcatagtttgactcaattagccagtttcaAGATCGGAAGAGCAC
>chr4_105606351_105606352_rs11735213_T
ACGCTCTTCCGATCTatttccagaggatgatttggttggtggcaatcaccgtgacccttgaaagcagtgctgtttattttctcccttcttctacaattgTtgtattaaatatatatgtcatgcacatatatatggaatttttaagttgtgtgattttgaccatcaaattaagagcccaaaaatatAGATCGGAAGAGCAC
>chr4_105606351_105606352_rs11735213_G
ACGCTCTTCCGATCTatttccagaggatgatttggttggtggcaatcaccgtgacccttgaaagcagtgctgtttattttctcccttcttctacaattgGtgtattaaatatatatgtcatgcacatatatatggaatttttaagttgtgtgattttgaccatcaaattaagagcccaaaaatatAGATCGGAAGAGCAC
>chr4_105610689_105610690_rs57407988_C
ACGCTCTTCCGATCTttgtttgttccttggcatagcaatgattggatatgaattcattttatgattcacagaatccccatgggctcatagtgatatgggCgtttgaaatcaggccaattgatgttttaatcctttctgtccttcaggaagaagtggaattaaaatctatgtttttgttatttagtAGATCGGAAGAGCAC
>chr4_105610689_105610690_rs57407988_T
ACGCTCTTCCGATCTttgtttgttccttggcatagcaatgattggatatgaattcattttatgattcacagaatccccatgggctcatagtgatatgggTgtttgaaatcaggccaattgatgttttaatcctttctgtccttcaggaagaagtggaattaaaatctatgtttttgttatttagtAGATCGGAAGAGCAC
>chr4_105610984_105610985_rs17035971_C
ACGCTCTTCCGATCTaattggtgaaaaactcaggaacaaaccaaaaaatctaaacagagatagtaaagtactctattattaatatttcctggtaaagaaCgaaggcatagaacaaaaaggccaatttctgaatccagttctcccctgaacttcttgcataagtttgagcatggctcctttcttcaAGATCGGAAGAGCAC
>chr4_105610984_105610985_rs17035971_T
ACGCTCTTCCGATCTaattggtgaaaaactcaggaacaaaccaaaaaatctaaacagagatagtaaagtactctattattaatatttcctggtaaagaaTgaaggcatagaacaaaaaggccaatttctgaatccagttctcccctgaacttcttgcataagtttgagcatggctcctttcttcaAGATCGGAAGAGCAC
>chr4_105629115_105629116_rs72669986_C
ACGCTCTTCCGATCTggcactaagactcaaataatttattttaaaaaaaatcattctccgattgtataattcatccatgtaaccaaaaacgactagtacCctaaaagctactaaaattttaaaaagtcattctcaaattccccacacaaaccctaaattgtttctgatttcaagtttagtgttctAGATCGGAAGAGCAC
>chr4_105629115_105629116_rs72669986_A
ACGCTCTTCCGATCTggcactaagactcaaataatttattttaaaaaaaatcattctccgattgtataattcatccatgtaaccaaaaacgactagtacActaaaagctactaaaattttaaaaagtcattctcaaattccccacacaaaccctaaattgtttctgatttcaagtttagtgttctAGATCGGAAGAGCAC
>chr4_105635361_105635362_rs17036027_C
ACGCTCTTCCGATCTatgaacaaataaaaagatgttataatatagtgccactactccacagattgttgttttatcctactggaaaatctctcagattccCtttcataaagcgttatactacataaacacaatgtttaatttatgttatgatatttaggttttacttggctaaaataaatgaaataAGATCGGAAGAGCAC
>chr4_105635361_105635362_rs17036027_G
ACGCTCTTCCGATCTatgaacaaataaaaagatgttataatatagtgccactactccacagattgttgttttatcctactggaaaatctctcagattccGtttcataaagcgttatactacataaacacaatgtttaatttatgttatgatatttaggttttacttggctaaaataaatgaaataAGATCGGAAGAGCAC
>chr4_105643133_105643134_rs1372776420_G
ACGCTCTTCCGATCTtatataagaaaatgtccttcatatttaaaggttttgctactgatacaccatcagttagaaaatatcttttgggttttttgttaGtttttttttttcagtataaatactgaaaacagttttcagtatttataatagatttatttttaaaatctacttcactcagtcgtcAGATCGGAAGAGCAC
>chr4_105643133_105643134_rs1372776420_GTT
ACGCTCTTCCGATCTtatataagaaaatgtccttcatatttaaaggttttgctactgatacaccatcagttagaaaatatcttttgggttttttgttaGTTtttttttttttcagtataaatactgaaaacagttttcagtatttataatagatttatttttaaaatctacttcactcagtcgtcAGATCGGAAGAGCAC
>chr4_105646060_105646061_rs17036066_A
ACGCTCTTCCGATCTtaattacatggttcctatacatcccagaggtagtaatgcattgagctaggctgtgggtcctccctcagtgtgatttgtgttcacAtaagttcttagttggtgttgtactgctattattaaatctcagtttgacattaaagccacagcaggactttagagctaaatggtctAGATCGGAAGAGCAC
>chr4_105646060_105646061_rs17036066_G
ACGCTCTTCCGATCTtaattacatggttcctatacatcccagaggtagtaatgcattgagctaggctgtgggtcctccctcagtgtgatttgtgttcacGtaagttcttagttggtgttgtactgctattattaaatctcagtttgacattaaagccacagcaggactttagagctaaatggtctAGATCGGAAGAGCAC
>chr4_105654112_105654113_rs60598582_A
ACGCTCTTCCGATCTcatttgagttatgaaaataatttcatatatattttaggttaaagacaatacctttaacagagaagaaaagctgtttagagctttAgaaaagactgtgaggctttgtgtgaagaacatttcactctgtcttcaacacatacaggtaggtgagacacaactgttttcagtgtAGATCGGAAGAGCAC
>chr4_105654112_105654113_rs60598582_G
ACGCTCTTCCGATCTcatttgagttatgaaaataatttcatatatattttaggttaaagacaatacctttaacagagaagaaaagctgtttagagctttGgaaaagactgtgaggctttgtgtgaagaacatttcactctgtcttcaacacatacaggtaggtgagacacaactgttttcagtgtAGATCGGAAGAGCAC
>chr4_105657997_105657998_rs72669992_G
ACGCTCTTCCGATCTacaaaagagaaacctacttccaaattatcataaaatatcatataagcatatatgataaagggtaaagtagggcagtcagcaaatGtaaaacagaagagaaatagaagaaattaaatctaggatgatcaggttatgtcatgaagttgggcagttctatgaagttcattttcAGATCGGAAGAGCAC
>chr4_105657997_105657998_rs72669992_A
ACGCTCTTCCGATCTacaaaagagaaacctacttccaaattatcataaaatatcatataagcatatatgataaagggtaaagtagggcagtcagcaaatAtaaaacagaagagaaatagaagaaattaaatctaggatgatcaggttatgtcatgaagttgggcagttctatgaagttcattttcAGATCGGAAGAGCAC
>chr4_105661987_105661988_rs72669993_G
ACGCTCTTCCGATCTcgtttttttattacaaataatgccggggtcatgatacgtggacagatgtatctgtaggacagatttatagaaatgatagaagtgGgatctctgtgtcaaagggtaaagacgtatgtaattttgctggatattgccagattccctgcttaactatgtaccattttggattcAGATCGGAAGAGCAC
>chr4_105661987_105661988_rs72669993_A
ACGCTCTTCCGATCTcgtttttttattacaaataatgccggggtcatgatacgtggacagatgtatctgtaggacagatttatagaaatgatagaagtgAgatctctgtgtcaaagggtaaagacgtatgtaattttgctggatattgccagattccctgcttaactatgtaccattttggattcAGATCGGAAGAGCAC
>chr4_105664099_105664100_rs72669995_C
ACGCTCTTCCGATCTagcacattttgtttatttactcatatgtcaatgatcatttgggttgtgtctatctcttggctattgtgaataatgctgcaatgaCcataggtgtgcaaatatctcttcaagatcctgctctcaattattttggatatatacccacaagtgggattgctgaatcatatggtAGATCGGAAGAGCAC
>chr4_105664099_105664100_rs72669995_A
ACGCTCTTCCGATCTagcacattttgtttatttactcatatgtcaatgatcatttgggttgtgtctatctcttggctattgtgaataatgctgcaatgaAcataggtgtgcaaatatctcttcaagatcctgctctcaattattttggatatatacccacaagtgggattgctgaatcatatggtAGATCGGAAGAGCAC
>chr4_105668625_105668626_rs72669997_A
ACGCTCTTCCGATCTatggttcattccccagtggtgaccatctaattcctttatttatttaccttgctttttctttagtgttctattaataatttatttAaatttatttttatagaggttatgtatatgtatatgtgtagatagatagatagatagatagatagatagatagatagatagatgatAGATCGGAAGAGCAC
>chr4_105668625_105668626_rs72669997_C
ACGCTCTTCCGATCTatggttcattccccagtggtgaccatctaattcctttatttatttaccttgctttttctttagtgttctattaataatttatttCaatttatttttatagaggttatgtatatgtatatgtgtagatagatagatagatagatagatagatagatagatagatagatgatAGATCGGAAGAGCAC
>chr4_105668668_105668669_rs1280262313_A
ACGCTCTTCCGATCTaccttgctttttctttagtgttctattaataatttatttaaatttatttttatagaggttatgtatatgtatatgtgtagatAgatagatagatagatagatagatagatagatagatagatgatagatagatagatagagaagttaaaatagtagaaaagcatacAGATCGGAAGAGCAC
>chr4_105668668_105668669_rs1280262313_AGAT
ACGCTCTTCCGATCTaccttgctttttctttagtgttctattaataatttatttaaatttatttttatagaggttatgtatatgtatatgtgtagatAGATgatagatagatagatagatagatagatagatagatagatgatagatagatagatagagaagttaaaatagtagaaaagcatacAGATCGGAAGAGCAC
>chr4_105668672_105668673_105668671_A
ACGCTCTTCCGATCTcttgctttttctttagtgttctattaataatttatttaaatttatttttatagaggttatgtatatgtatatgtgtagatagatAgatagatagatagatagatagatagatagatagatgatagatagatagatagagaagttaaaatagtagaaaagcatacgtaactAGATCGGAAGAGCAC
>chr4_105668672_105668673_105668671_-
ACGCTCTTCCGATCTcttgctttttctttagtgttctattaataatttatttaaatttatttttatagaggttatgtatatgtatatgtgtagatagatgatagatagatagatagatagatagatagatagatgatagatagatagatagagaagttaaaatagtagaaaagcatacgtaactAGATCGGAAGAGCAC
>chr4_105669131_105669132_rs72669998_A
ACGCTCTTCCGATCTagaaataataataataataataaaagtaatggtttttagtcccttctccccttgtcctgtgcttcagagacaatgcttgggtatAtcctttgtatattctgtgcatatacaaacacatttataccagtgggaaacatagcatgtatggtatatagggtttttttccatgtAGATCGGAAGAGCAC
>chr4_105669131_105669132_rs72669998_T
ACGCTCTTCCGATCTagaaataataataataataataaaagtaatggtttttagtcccttctccccttgtcctgtgcttcagagacaatgcttgggtatTtcctttgtatattctgtgcatatacaaacacatttataccagtgggaaacatagcatgtatggtatatagggtttttttccatgtAGATCGGAAGAGCAC
>chr4_105669137_105669138_rs115599607_T
ACGCTCTTCCGATCTaataataataataataaaagtaatggtttttagtcccttctccccttgtcctgtgcttcagagacaatgcttgggtatatccttTgtatattctgtgcatatacaaacacatttataccagtgggaaacatagcatgtatggtatatagggtttttttccatgtaacaatAGATCGGAAGAGCAC
>chr4_105669137_105669138_rs115599607_G
ACGCTCTTCCGATCTaataataataataataaaagtaatggtttttagtcccttctccccttgtcctgtgcttcagagacaatgcttgggtatatccttGgtatattctgtgcatatacaaacacatttataccagtgggaaacatagcatgtatggtatatagggtttttttccatgtaacaatAGATCGGAAGAGCAC
>chr4_105672417_105672418_rs17036090_T
ACGCTCTTCCGATCTaagtaagaagagagactgctacaaaaaagttcccccaaattatattctggagcctttgttgaataatggggatgagctagtggaTattcacaacctggcagtactgatttataccaaggtccttaatttttaagttcttcattttgttttttgctatatcgaagaatataAGATCGGAAGAGCAC
>chr4_105672417_105672418_rs17036090_C
ACGCTCTTCCGATCTaagtaagaagagagactgctacaaaaaagttcccccaaattatattctggagcctttgttgaataatggggatgagctagtggaCattcacaacctggcagtactgatttataccaaggtccttaatttttaagttcttcattttgttttttgctatatcgaagaatataAGATCGGAAGAGCAC
>chr4_105673359_105673360_rs72670002_G
ACGCTCTTCCGATCTtgccttgtttggcaagcagaatcttgtccttggcacttctcaaaaaggactaggtttaataacggctaaaacccagttttggggGgcagttcagtgtctgagaatcagtgttgttttctttttccacataagtaatattgaaaatataatttttgacttctaaaaaaagtAGATCGGAAGAGCAC
>chr4_105673359_105673360_rs72670002_A
ACGCTCTTCCGATCTtgccttgtttggcaagcagaatcttgtccttggcacttctcaaaaaggactaggtttaataacggctaaaacccagttttggggAgcagttcagtgtctgagaatcagtgttgttttctttttccacataagtaatattgaaaatataatttttgacttctaaaaaaagtAGATCGGAAGAGCAC
>chr4_105676138_105676139_105676138_G
ACGCTCTTCCGATCTatcaaagtttcaccaaaagttaaataacagtttaatatttaaataacaacttcagctacagctatagtctcctttccacactacGcattctctttctctgcttaatgaagtaatgaagtcatcttatttctcatagtttcccttacctattgaatctcaagtttgagagtAGATCGGAAGAGCAC
>chr4_105676138_105676139_105676138_C
ACGCTCTTCCGATCTatcaaagtttcaccaaaagttaaataacagtttaatatttaaataacaacttcagctacagctatagtctcctttccacactacCcattctctttctctgcttaatgaagtaatgaagtcatcttatttctcatagtttcccttacctattgaatctcaagtttgagagtAGATCGGAAGAGCAC
>chr4_105678657_105678658_rs113767110_C
ACGCTCTTCCGATCTtgcacactatatgccagacattgttctaagtgctttatatgtagtaacttgtttaatattcaaaacattatgaagaaaccatggCccaaaaaggtgaagtaatttaatccaaatcacattgctattaagtggtgggcctggacttaaacctaggtagtgtaaaccaaaaaAGATCGGAAGAGCAC
>chr4_105678657_105678658_rs113767110_T
ACGCTCTTCCGATCTtgcacactatatgccagacattgttctaagtgctttatatgtagtaacttgtttaatattcaaaacattatgaagaaaccatggTccaaaaaggtgaagtaatttaatccaaatcacattgctattaagtggtgggcctggacttaaacctaggtagtgtaaaccaaaaaAGATCGGAAGAGCAC
>chr4_105679181_105679182_rs11731386_A
ACGCTCTTCCGATCTtccacttcgtcttctaccatcttgccgactttcctgagcaactgctttgtcgactctctctacctgaccaattgccagatcgacAacctgactggcctgaccagccactcctctgtctggaattaaaagatgtttccatcataatattctttaatttcaggtaatttagcAGATCGGAAGAGCAC
>chr4_105679181_105679182_rs11731386_C
ACGCTCTTCCGATCTtccacttcgtcttctaccatcttgccgactttcctgagcaactgctttgtcgactctctctacctgaccaattgccagatcgacCacctgactggcctgaccagccactcctctgtctggaattaaaagatgtttccatcataatattctttaatttcaggtaatttagcAGATCGGAAGAGCAC
>chr4_105681857_105681858_rs72671805_G
ACGCTCTTCCGATCTgggttaacaatgtacaaaacaatctcaagaattaatcattatataggagcttattgtatacaaagttagctaaaattaggtaaaGtgctataacattttgagcactaagtaagatagccttttctttcatggtataggaagaagccatcagtgtgtgaacaagtcatataAGATCGGAAGAGCAC
>chr4_105681857_105681858_rs72671805_A
ACGCTCTTCCGATCTgggttaacaatgtacaaaacaatctcaagaattaatcattatataggagcttattgtatacaaagttagctaaaattaggtaaaAtgctataacattttgagcactaagtaagatagccttttctttcatggtataggaagaagccatcagtgtgtgaacaagtcatataAGATCGGAAGAGCAC
>chr4_105681941_105681942_105681941_T
ACGCTCTTCCGATCTgtgctataacattttgagcactaagtaagatagccttttctttcatggtataggaagaagccatcagtgtgtgaacaagtcataTatttccatctgcaaagacctttgtgaaatggtatttttcttcaaaacttatcaggaatgtgcataaccaagatgaatcaaaattcAGATCGGAAGAGCAC
>chr4_105681941_105681942_105681941_C
ACGCTCTTCCGATCTgtgctataacattttgagcactaagtaagatagccttttctttcatggtataggaagaagccatcagtgtgtgaacaagtcataCatttccatctgcaaagacctttgtgaaatggtatttttcttcaaaacttatcaggaatgtgcataaccaagatgaatcaaaattcAGATCGGAAGAGCAC
>chr4_105682115_105682116_rs17036105_G
ACGCTCTTCCGATCTtttattacgtactatgtgcatgtattacattggcaatgtaggaaaagtgagcaatgtgagaaaaaatattgtattaagcaccagGagagttcacaatttattggaaaaagatatacccttaaataattgaaatgaggtgataaaaaaggtaaagatataatatgaagtatAGATCGGAAGAGCAC
>chr4_105682115_105682116_rs17036105_A
ACGCTCTTCCGATCTtttattacgtactatgtgcatgtattacattggcaatgtaggaaaagtgagcaatgtgagaaaaaatattgtattaagcaccagAagagttcacaatttattggaaaaagatatacccttaaataattgaaatgaggtgataaaaaaggtaaagatataatatgaagtatAGATCGGAAGAGCAC
>chr4_105683033_105683034_rs35370743_A
ACGCTCTTCCGATCTacttggactaggaagacctactttgctgacattgtcacaactaactgagcgactaaggccagttttacccaaggttagaggtggAggtggttttaaaggtacagtgggcgtagtgctgttattggaacctattttggaacctattccacctttggatgatgttgccagacAGATCGGAAGAGCAC
>chr4_105683033_105683034_rs35370743_G
ACGCTCTTCCGATCTacttggactaggaagacctactttgctgacattgtcacaactaactgagcgactaaggccagttttacccaaggttagaggtggGggtggttttaaaggtacagtgggcgtagtgctgttattggaacctattttggaacctattccacctttggatgatgttgccagacAGATCGGAAGAGCAC
>chr4_105683207_105683208_rs34072732_A
ACGCTCTTCCGATCTcaaacccacaggtttctggttagctgacgaagtagcaggtttcccagtattgttttgtgttgttgaactcaattttgctgttgaAggaccagcagaggaagttttggctgcaaaagctgcccatccagttaagccactagttactgacgaggaaacgctggcactagaagAGATCGGAAGAGCAC
>chr4_105683207_105683208_rs34072732_G
ACGCTCTTCCGATCTcaaacccacaggtttctggttagctgacgaagtagcaggtttcccagtattgttttgtgttgttgaactcaattttgctgttgaGggaccagcagaggaagttttggctgcaaaagctgcccatccagttaagccactagttactgacgaggaaacgctggcactagaagAGATCGGAAGAGCAC
>chr4_105683629_105683630_rs11728044_G
ACGCTCTTCCGATCTaaatatatgaaattcctttttgggaattgcttttagattcaattctaagctatatctgaaaaccagatttagtgctttaacataGtttttacccaacaaagtattatcgaccttagttaaacatctaattcttttagacttttctccaaataactagggatcatttcaaaAGATCGGAAGAGCAC
>chr4_105683629_105683630_rs11728044_C
ACGCTCTTCCGATCTaaatatatgaaattcctttttgggaattgcttttagattcaattctaagctatatctgaaaaccagatttagtgctttaacataCtttttacccaacaaagtattatcgaccttagttaaacatctaattcttttagacttttctccaaataactagggatcatttcaaaAGATCGGAAGAGCAC
>chr4_105684563_105684564_rs72671808_A
ACGCTCTTCCGATCTttgaaatcaaggtagccttcaatattgtctgcatgcatacatttttaatcaatgtgaaaagtaacaaaaatagagttctgagatAttcgatttataagagaaggaatccagatatttgtccacatactctgaaaattgataggaagttttcttacagtaacatattaactAGATCGGAAGAGCAC
>chr4_105684563_105684564_rs72671808_C
ACGCTCTTCCGATCTttgaaatcaaggtagccttcaatattgtctgcatgcatacatttttaatcaatgtgaaaagtaacaaaaatagagttctgagatCttcgatttataagagaaggaatccagatatttgtccacatactctgaaaattgataggaagttttcttacagtaacatattaactAGATCGGAAGAGCAC
>chr4_105685451_105685452_rs11726569_A
ACGCTCTTCCGATCTagaatatagcaactctaattactttcaataaactggttattcttacttctattccaattcaccaagttcctatatgacaaatcaAtaatggatatgccttggatagcaaatcttccctggcaaattaaaatgaaaaataatctccaaatataattatcaataagtttttaAGATCGGAAGAGCAC
>chr4_105685451_105685452_rs11726569_G
ACGCTCTTCCGATCTagaatatagcaactctaattactttcaataaactggttattcttacttctattccaattcaccaagttcctatatgacaaatcaGtaatggatatgccttggatagcaaatcttccctggcaaattaaaatgaaaaataatctccaaatataattatcaataagtttttaAGATCGGAAGAGCAC
>chr4_105689774_105689775_rs112172458_C
ACGCTCTTCCGATCTgtcaggagttcgagaccagccctggcaatgtagcaagactccatctctacaaaaaataaaaaaaaaattagctaggcctggtggCacatgcctgtagtcccagctacttgggaggctgaggtgggaggattgcttgagcctgggaggtcaaggctgcagtgagccatggtAGATCGGAAGAGCAC
>chr4_105689774_105689775_rs112172458_T
ACGCTCTTCCGATCTgtcaggagttcgagaccagccctggcaatgtagcaagactccatctctacaaaaaataaaaaaaaaattagctaggcctggtggTacatgcctgtagtcccagctacttgggaggctgaggtgggaggattgcttgagcctgggaggtcaaggctgcagtgagccatggtAGATCGGAAGAGCAC
>chr4_105690380_105690381_rs72671809_A
ACGCTCTTCCGATCTactgggcatatataagtaggtaaatattttagaagaattctaatgatagtaagcaaagtggattgataggaggcaaggagatttAttaagtggctattgcaatagacaagtaatggatttgtggaacagggtaataaaagagaaatgaatagatttcagagacatataagAGATCGGAAGAGCAC
>chr4_105690380_105690381_rs72671809_C
ACGCTCTTCCGATCTactgggcatatataagtaggtaaatattttagaagaattctaatgatagtaagcaaagtggattgataggaggcaaggagatttCttaagtggctattgcaatagacaagtaatggatttgtggaacagggtaataaaagagaaatgaatagatttcagagacatataagAGATCGGAAGAGCAC
>chr4_105692596_105692597_rs72671810_T
ACGCTCTTCCGATCTttccaggttgttctggtaaagtttggtatattaaaaagaaaaaaaatcccagaaacccaaagagcaaataacaaaccccaacacTtggcatgcacaaaagcataagcttttaaagcttatggtcaaccattaataaatatatagaatgccttaattaaatttggctatttAGATCGGAAGAGCAC
>chr4_105692596_105692597_rs72671810_C
ACGCTCTTCCGATCTttccaggttgttctggtaaagtttggtatattaaaaagaaaaaaaatcccagaaacccaaagagcaaataacaaaccccaacacCtggcatgcacaaaagcataagcttttaaagcttatggtcaaccattaataaatatatagaatgccttaattaaatttggctatttAGATCGGAAGAGCAC
>chr4_105692664_105692665_105692664_A
ACGCTCTTCCGATCTtaacaaaccccaacacttggcatgcacaaaagcataagcttttaaagcttatggtcaaccattaataaatatatagaatgccttAattaaatttggctattttctcgtcatttctcgtcataatttttgcctttctctcagaaggtagtagactctgattagtcttccaaAGATCGGAAGAGCAC
>chr4_105692664_105692665_105692664_G
ACGCTCTTCCGATCTtaacaaaccccaacacttggcatgcacaaaagcataagcttttaaagcttatggtcaaccattaataaatatatagaatgccttGattaaatttggctattttctcgtcatttctcgtcataatttttgcctttctctcagaaggtagtagactctgattagtcttccaaAGATCGGAAGAGCAC
>chr4_105693870_105693871_105693869_A
ACGCTCTTCCGATCTtagactagtatctaccatacagacttaacacatatttgcttcaaagcaaattcggattcccttctttaagatataaatattatcAatatacccattagatttggcaaaaatcaaaaagtctgataagacatggaatttggaattcttatactttgttgatgacagtgtaaAGATCGGAAGAGCAC
>chr4_105693870_105693871_105693869_-
ACGCTCTTCCGATCTtagactagtatctaccatacagacttaacacatatttgcttcaaagcaaattcggattcccttctttaagatataaatattatcatatacccattagatttggcaaaaatcaaaaagtctgataagacatggaatttggaattcttatactttgttgatgacagtgtaaAGATCGGAAGAGCAC
>chr4_105694446_105694447_rs72671811_C
ACGCTCTTCCGATCTgttgcccaggctggagtgcagtggcacaatctctgctcactgtaacctccgcctgctgggttagagtgattctcacgtctcagcCtcctgaggtgctggaactacaggtgtgcgccaccacacctggctaatttttgtatttttagtagagagggggttttgccatgttgAGATCGGAAGAGCAC
>chr4_105694446_105694447_rs72671811_T
ACGCTCTTCCGATCTgttgcccaggctggagtgcagtggcacaatctctgctcactgtaacctccgcctgctgggttagagtgattctcacgtctcagcTtcctgaggtgctggaactacaggtgtgcgccaccacacctggctaatttttgtatttttagtagagagggggttttgccatgttgAGATCGGAAGAGCAC
>chr4_105695034_105695035_rs114171212_C
ACGCTCTTCCGATCTcgcctcactctgtcacccaggctggagtgcagtggcacgatcaccgctcactgcaatctctgcctcctgggctcaagcaatcctCccaccccccacccgcccacaaacagctgggactacaggtgcatgccaccacacccagatgatttttgtattttttgtagagatggAGATCGGAAGAGCAC
>chr4_105695034_105695035_rs114171212_T
ACGCTCTTCCGATCTcgcctcactctgtcacccaggctggagtgcagtggcacgatcaccgctcactgcaatctctgcctcctgggctcaagcaatcctTccaccccccacccgcccacaaacagctgggactacaggtgcatgccaccacacccagatgatttttgtattttttgtagagatggAGATCGGAAGAGCAC
>chr4_105695041_105695042_rs79571438_C
ACGCTCTTCCGATCTctctgtcacccaggctggagtgcagtggcacgatcaccgctcactgcaatctctgcctcctgggctcaagcaatcctcccacccCccacccgcccacaaacagctgggactacaggtgcatgccaccacacccagatgatttttgtattttttgtagagatggggtttcaAGATCGGAAGAGCAC
>chr4_105695041_105695042_rs79571438_A
ACGCTCTTCCGATCTctctgtcacccaggctggagtgcagtggcacgatcaccgctcactgcaatctctgcctcctgggctcaagcaatcctcccacccAccacccgcccacaaacagctgggactacaggtgcatgccaccacacccagatgatttttgtattttttgtagagatggggtttcaAGATCGGAAGAGCAC
>chr4_105695057_105695058_rs74497593_C
ACGCTCTTCCGATCTggagtgcagtggcacgatcaccgctcactgcaatctctgcctcctgggctcaagcaatcctcccaccccccacccgcccacaaaCagctgggactacaggtgcatgccaccacacccagatgatttttgtattttttgtagagatggggtttcatcatgttgcccaggctAGATCGGAAGAGCAC
>chr4_105695057_105695058_rs74497593_T
ACGCTCTTCCGATCTggagtgcagtggcacgatcaccgctcactgcaatctctgcctcctgggctcaagcaatcctcccaccccccacccgcccacaaaTagctgggactacaggtgcatgccaccacacccagatgatttttgtattttttgtagagatggggtttcatcatgttgcccaggctAGATCGGAAGAGCAC
>chr4_105695935_105695936_rs112119830_C
ACGCTCTTCCGATCTtttatttttattttttgggacagagtctcactctgttgcccaggctggagtggagtgctgtggcacagtcttggctcactgcaaCctctgcctcctgggttcaagtgattctcctgcctcagcctcccgtgtatctgggactacaggtgcaccaccacacccggctgattAGATCGGAAGAGCAC
>chr4_105695935_105695936_rs112119830_A
ACGCTCTTCCGATCTtttatttttattttttgggacagagtctcactctgttgcccaggctggagtggagtgctgtggcacagtcttggctcactgcaaActctgcctcctgggttcaagtgattctcctgcctcagcctcccgtgtatctgggactacaggtgcaccaccacacccggctgattAGATCGGAAGAGCAC
>chr4_105696204_105696205_rs12374256_G
ACGCTCTTCCGATCTggattaaagacgtgtaccaccacacctggcccaaactacacctacttaaagtgtaacatttgataagttttgacatatgtatacGtctgtgacaccatcactacaatcaacataatgaacatatccatcatctctccaaatttccttgtggccctttgtaattactctctAGATCGGAAGAGCAC
>chr4_105696204_105696205_rs12374256_A
ACGCTCTTCCGATCTggattaaagacgtgtaccaccacacctggcccaaactacacctacttaaagtgtaacatttgataagttttgacatatgtatacAtctgtgacaccatcactacaatcaacataatgaacatatccatcatctctccaaatttccttgtggccctttgtaattactctctAGATCGGAAGAGCAC
>chr4_105697062_105697063_rs72671815_A
ACGCTCTTCCGATCTtggcatacatatatcttctttggtaaactatttgataaaatattttgcccatttaaaagaaatgaatctgtttgttttattactAagttaaaagagttcttcatagattttgggcacaaggcctttatcagatatatgatttgcaaatattttctctcagtctgtggcttAGATCGGAAGAGCAC
>chr4_105697062_105697063_rs72671815_G
ACGCTCTTCCGATCTtggcatacatatatcttctttggtaaactatttgataaaatattttgcccatttaaaagaaatgaatctgtttgttttattactGagttaaaagagttcttcatagattttgggcacaaggcctttatcagatatatgatttgcaaatattttctctcagtctgtggcttAGATCGGAAGAGCAC
>chr4_105697429_105697430_105697429_G
ACGCTCTTCCGATCTtaatatgtaaaagtacaaaagtataaatgggaataatacacaacaatttcagaatagtggttacctctgaggggggaagagaaGaaaaaggaaggaggaatgggtcctcagatctagtggtggcagggcttgatatattattatgctgattgtttagacaacgggttaAGATCGGAAGAGCAC
>chr4_105697429_105697430_105697429_GA
ACGCTCTTCCGATCTtaatatgtaaaagtacaaaagtataaatgggaataatacacaacaatttcagaatagtggttacctctgaggggggaagagaaGAaaaaaggaaggaggaatgggtcctcagatctagtggtggcagggcttgatatattattatgctgattgtttagacaacgggttaAGATCGGAAGAGCAC
>chr4_105697983_105697984_rs11727189_G
ACGCTCTTCCGATCTaattagccaagcatggtggcatgcacctgtagtcttagctactcaagaggctgaagtgggaggattgcttgaacctgggagggaGagagcgcagtgagccaagattgtgccactgcactccagcctgggtaacacagtgagaccctgtctcaacaaaaaacaacagaaaaAGATCGGAAGAGCAC
>chr4_105697983_105697984_rs11727189_T
ACGCTCTTCCGATCTaattagccaagcatggtggcatgcacctgtagtcttagctactcaagaggctgaagtgggaggattgcttgaacctgggagggaTagagcgcagtgagccaagattgtgccactgcactccagcctgggtaacacagtgagaccctgtctcaacaaaaaacaacagaaaaAGATCGGAAGAGCAC
>chr4_105699826_105699827_rs72671820_C
ACGCTCTTCCGATCTaaggaaagattatttcggcagagattgttttgagatggtctatatgttatcaatgtagtactacaggccttacaaaactctctcCaagctttttattcattcaagtaccttttgagatggacggtaactggaatcaatgccccgagccaaagattcatcaagcagtgcttAGATCGGAAGAGCAC
>chr4_105699826_105699827_rs72671820_T
ACGCTCTTCCGATCTaaggaaagattatttcggcagagattgttttgagatggtctatatgttatcaatgtagtactacaggccttacaaaactctctcTaagctttttattcattcaagtaccttttgagatggacggtaactggaatcaatgccccgagccaaagattcatcaagcagtgcttAGATCGGAAGAGCAC
>chr4_105700351_105700352_rs17036120_G
ACGCTCTTCCGATCTtccaggtaggcctctccctgccacagaactccttcctaactgtgttttaaaagatacacttcgcagtttcagtacatagaacttGatgggtttacgtcaagtttactctgtatcaaaatttcttctctcaaaccttatttccataacacaagggaagacttagtgtgcagAGATCGGAAGAGCAC
>chr4_105700351_105700352_rs17036120_C
ACGCTCTTCCGATCTtccaggtaggcctctccctgccacagaactccttcctaactgtgttttaaaagatacacttcgcagtttcagtacatagaacttCatgggtttacgtcaagtttactctgtatcaaaatttcttctctcaaaccttatttccataacacaagggaagacttagtgtgcagAGATCGGAAGAGCAC
>chr4_105700486_105700487_105700486_T
ACGCTCTTCCGATCTtatttccataacacaagggaagacttagtgtgcaggtgtttgtgtgtgtaagggctatcgtaagagggcaatggtgaaaaggtaTattaagtgattagctatcatggtcactgctgccacttttacctcaactctttttttttttttttctaaactcacctcttcagttcAGATCGGAAGAGCAC
>chr4_105700486_105700487_105700486_C
ACGCTCTTCCGATCTtatttccataacacaagggaagacttagtgtgcaggtgtttgtgtgtgtaagggctatcgtaagagggcaatggtgaaaaggtaCattaagtgattagctatcatggtcactgctgccacttttacctcaactctttttttttttttttctaaactcacctcttcagttcAGATCGGAAGAGCAC
>chr4_105701033_105701034_rs17036123_T
ACGCTCTTCCGATCTtgtgttcaatcctttgatcaatatactatggcttgaaatcttctatccttgaggttaatattgtattaatgcagcacacttgcaTtgctatagttagggaactgtcagcaattccacagttatctcccattttcaggggtttataacaccattaaaacttgctgtaggttAGATCGGAAGAGCAC
>chr4_105701033_105701034_rs17036123_C
ACGCTCTTCCGATCTtgtgttcaatcctttgatcaatatactatggcttgaaatcttctatccttgaggttaatattgtattaatgcagcacacttgcaCtgctatagttagggaactgtcagcaattccacagttatctcccattttcaggggtttataacaccattaaaacttgctgtaggttAGATCGGAAGAGCAC
>chr4_105702066_105702067_rs72671824_A
ACGCTCTTCCGATCTagtcagttctttttatgcaatcttgccattataaaacttaacaggctttgtacccctcccctaaattactaacatggccctttgAcccagtggtccccatggtggaatacagagaaaaaaatattaactttttaatttatttctatttctttttttttttttttttttttAGATCGGAAGAGCAC
>chr4_105702066_105702067_rs72671824_G
ACGCTCTTCCGATCTagtcagttctttttatgcaatcttgccattataaaacttaacaggctttgtacccctcccctaaattactaacatggccctttgGcccagtggtccccatggtggaatacagagaaaaaaatattaactttttaatttatttctatttctttttttttttttttttttttAGATCGGAAGAGCAC
>chr4_105702285_105702286_rs189541631_G
ACGCTCTTCCGATCTtctcggctcatggcaagctccgcctcacgggttcatgccattctcctgcctcagcctcccgagtagctgggactacaggcgcccGccaccacacccggctaattttttgtattttttagtacagacggggtttcatcatgttagccaggatggtctcgatctcctgacctAGATCGGAAGAGCAC
>chr4_105702285_105702286_rs189541631_A
ACGCTCTTCCGATCTtctcggctcatggcaagctccgcctcacgggttcatgccattctcctgcctcagcctcccgagtagctgggactacaggcgcccAccaccacacccggctaattttttgtattttttagtacagacggggtttcatcatgttagccaggatggtctcgatctcctgacctAGATCGGAAGAGCAC
>chr4_105702517_105702518_rs17036125_A
ACGCTCTTCCGATCTgccaatttatttctatttctatttattttttaaaaatctattcatatacagagtgataatagtgtgttatataattgatctttaAcctcaaggagctttatcttcagccagtgaaatctgaaacttgccacaactattgtcctcttttattacaatcaattctcctttctAGATCGGAAGAGCAC
>chr4_105702517_105702518_rs17036125_T
ACGCTCTTCCGATCTgccaatttatttctatttctatttattttttaaaaatctattcatatacagagtgataatagtgtgttatataattgatctttaTcctcaaggagctttatcttcagccagtgaaatctgaaacttgccacaactattgtcctcttttattacaatcaattctcctttctAGATCGGAAGAGCAC
>chr4_105703128_105703129_rs76419734_C
ACGCTCTTCCGATCTtcctggagttacaccaaatcatgttacttctatacaattcctttcctgtatattcattcctaaacccatggccaaaacagactgCaaaagagccatatcattcttactatggattagagttctagaaaacaaagtcctgtgtgtgtgtatgaaagaaaaatgtatatatgAGATCGGAAGAGCAC
>chr4_105703128_105703129_rs76419734_T
ACGCTCTTCCGATCTtcctggagttacaccaaatcatgttacttctatacaattcctttcctgtatattcattcctaaacccatggccaaaacagactgTaaaagagccatatcattcttactatggattagagttctagaaaacaaagtcctgtgtgtgtgtatgaaagaaaaatgtatatatgAGATCGGAAGAGCAC
>chr4_105703345_105703346_rs72671826_T
ACGCTCTTCCGATCTttgctttcaaaaaggagaatgtgagaaaattaatatttaccactttaaagctttcgctgacctagggaagtggtagtagtagtaTtgataggagtgaattcttaggtgatgctgggaattagctgtgtcaaatgcatatagcacaaaaatcgccattactgaacaatgatAGATCGGAAGAGCAC
>chr4_105703345_105703346_rs72671826_C
ACGCTCTTCCGATCTttgctttcaaaaaggagaatgtgagaaaattaatatttaccactttaaagctttcgctgacctagggaagtggtagtagtagtaCtgataggagtgaattcttaggtgatgctgggaattagctgtgtcaaatgcatatagcacaaaaatcgccattactgaacaatgatAGATCGGAAGAGCAC
>chr4_105703372_105703373_rs56610964_C
ACGCTCTTCCGATCTaattaatatttaccactttaaagctttcgctgacctagggaagtggtagtagtagtattgataggagtgaattcttaggtgatgCtgggaattagctgtgtcaaatgcatatagcacaaaaatcgccattactgaacaatgatcttttttctgtatctcttattatccttAGATCGGAAGAGCAC
>chr4_105703372_105703373_rs56610964_T
ACGCTCTTCCGATCTaattaatatttaccactttaaagctttcgctgacctagggaagtggtagtagtagtattgataggagtgaattcttaggtgatgTtgggaattagctgtgtcaaatgcatatagcacaaaaatcgccattactgaacaatgatcttttttctgtatctcttattatccttAGATCGGAAGAGCAC
>chr4_105703643_105703644_rs72671828_C
ACGCTCTTCCGATCTtttccctactttatagacatccaccctgctagccattctctctctgcctgcacccaaactctaagtgcaactgggaggaatataCatacattctatcttcagaatcaccattctcagcttggcgttcagtacaacttggcaattctctcatccttctctggtcaactcacAGATCGGAAGAGCAC
>chr4_105703643_105703644_rs72671828_T
ACGCTCTTCCGATCTtttccctactttatagacatccaccctgctagccattctctctctgcctgcacccaaactctaagtgcaactgggaggaatataTatacattctatcttcagaatcaccattctcagcttggcgttcagtacaacttggcaattctctcatccttctctggtcaactcacAGATCGGAAGAGCAC
>chr4_105707798_105707799_rs80245547_C
ACGCTCTTCCGATCTatgacagcaggaacttgttttgttcactgttatttccctagtgcttgaaacttaataagggctcaaaaatatttatcgaatgaaCgaactaggttttttgcgtaaatgtcaccttataaggcttctgtgatctctccagtctaaattgggcattcatatataaatataagAGATCGGAAGAGCAC
>chr4_105707798_105707799_rs80245547_T
ACGCTCTTCCGATCTatgacagcaggaacttgttttgttcactgttatttccctagtgcttgaaacttaataagggctcaaaaatatttatcgaatgaaTgaactaggttttttgcgtaaatgtcaccttataaggcttctgtgatctctccagtctaaattgggcattcatatataaatataagAGATCGGAAGAGCAC
>chr4_105708089_105708090_105708089_A
ACGCTCTTCCGATCTttatcgttgccatttcataatggctctaaaaaactttgttcttcatgacttcgcaagctcttgcaaccccttccaataaacattAttttaaagatgctgcctttttcattcctccactgagttcttggttctggataacactgataccttagggacacctggaatcgcagAGATCGGAAGAGCAC
>chr4_105708089_105708090_105708089_C
ACGCTCTTCCGATCTttatcgttgccatttcataatggctctaaaaaactttgttcttcatgacttcgcaagctcttgcaaccccttccaataaacattCttttaaagatgctgcctttttcattcctccactgagttcttggttctggataacactgataccttagggacacctggaatcgcagAGATCGGAAGAGCAC
>chr4_105708850_105708851_105708850_G
ACGCTCTTCCGATCTgcgacagtaggaagtgacgttacttccctttttccggtccgccggattatgaatgacggccggcgcgagtattttccacataagGtggctgtcgtttttctcctggcgtctgtggaggcgagtggtctgcgggcagcagctcccagaggcagccttggaattccagctcgAGATCGGAAGAGCAC
>chr4_105708850_105708851_105708850_C
ACGCTCTTCCGATCTgcgacagtaggaagtgacgttacttccctttttccggtccgccggattatgaatgacggccggcgcgagtattttccacataagCtggctgtcgtttttctcctggcgtctgtggaggcgagtggtctgcgggcagcagctcccagaggcagccttggaattccagctcgAGATCGGAAGAGCAC
>chr4_105709965_105709966_rs551833352_G
ACGCTCTTCCGATCTagtcatttaaatccatgataataaactgttataacacaactaagtgattcgctgtcatatttaataaacattaagctatgcggGtttttttttctttttttttaactgcctgatggggagcatacaccactgagaggattgctttaagcacactcattactaaaaattAGATCGGAAGAGCAC
>chr4_105709965_105709966_rs551833352_GT
ACGCTCTTCCGATCTagtcatttaaatccatgataataaactgttataacacaactaagtgattcgctgtcatatttaataaacattaagctatgcggGTtttttttttctttttttttaactgcctgatggggagcatacaccactgagaggattgctttaagcacactcattactaaaaattAGATCGGAAGAGCAC
>chr4_105710199_105710200_rs72671835_C
ACGCTCTTCCGATCTtcaatgagatttgagaatcatcatttctttttattttatatactttgcacttctacgtgtttttgctttaatttaaacacagctCaaacttgagcttctgtagtagtgggcccatcaatttttttttttttttttttttttgagctggagtcctgctctgtcgcctggggAGATCGGAAGAGCAC
>chr4_105710199_105710200_rs72671835_T
ACGCTCTTCCGATCTtcaatgagatttgagaatcatcatttctttttattttatatactttgcacttctacgtgtttttgctttaatttaaacacagctTaaacttgagcttctgtagtagtgggcccatcaatttttttttttttttttttttttgagctggagtcctgctctgtcgcctggggAGATCGGAAGAGCAC
>chr4_105710713_105710714_rs57651688_A
ACGCTCTTCCGATCTcaaagaataaatacttggaatgcagatattgaaaccatttagattaaaacaagcacaggtattgtttgctgtgaaaattcagtaAttttatttcatacttggtaacatgttagccatttgcgctgtcgatcactgttaattatgaggtcgggtttagctgaaggcattatAGATCGGAAGAGCAC
>chr4_105710713_105710714_rs57651688_G
ACGCTCTTCCGATCTcaaagaataaatacttggaatgcagatattgaaaccatttagattaaaacaagcacaggtattgtttgctgtgaaaattcagtaGttttatttcatacttggtaacatgttagccatttgcgctgtcgatcactgttaattatgaggtcgggtttagctgaaggcattatAGATCGGAAGAGCAC
>chr4_105711404_105711405_rs530249728_G
ACGCTCTTCCGATCTttgatatgcacatggattaagggtttcacgtttatattttaccatttcatgattccctggctttcagcctcagtaacaaatatGttttttttcagtatttggttgggaaaaacttttcaatcaatataaatcctttacctttcatggaaagaagcttgaaaatataaaAGATCGGAAGAGCAC
>chr4_105711404_105711405_rs530249728_GT
ACGCTCTTCCGATCTttgatatgcacatggattaagggtttcacgtttatattttaccatttcatgattccctggctttcagcctcagtaacaaatatGTttttttttcagtatttggttgggaaaaacttttcaatcaatataaatcctttacctttcatggaaagaagcttgaaaatataaaAGATCGGAAGAGCAC
>chr4_105711500_105711501_rs58232555_G
ACGCTCTTCCGATCTtatttggttgggaaaaacttttcaatcaatataaatcctttacctttcatggaaagaagcttgaaaatataaaccataatttggGttttgcccatcaaggtttgcatattttaatagtgccagttgataaggaatttggttataaattataaagaaataatagtagctagAGATCGGAAGAGCAC
>chr4_105711500_105711501_rs58232555_A
ACGCTCTTCCGATCTtatttggttgggaaaaacttttcaatcaatataaatcctttacctttcatggaaagaagcttgaaaatataaaccataatttggAttttgcccatcaaggtttgcatattttaatagtgccagttgataaggaatttggttataaattataaagaaataatagtagctagAGATCGGAAGAGCAC
>chr4_105711872_105711873_rs112528936_A
ACGCTCTTCCGATCTttataattcttgttttataaatattcttgctaggcacatgtatggaatctagttaagattcttagttcctttgccctggatataAgtatacataaaaacttctgtgcttgctttatttatgagtttggttagattccatttatacttttcccgattcacctcacaaaggtAGATCGGAAGAGCAC
>chr4_105711872_105711873_rs112528936_G
ACGCTCTTCCGATCTttataattcttgttttataaatattcttgctaggcacatgtatggaatctagttaagattcttagttcctttgccctggatataGgtatacataaaaacttctgtgcttgctttatttatgagtttggttagattccatttatacttttcccgattcacctcacaaaggtAGATCGGAAGAGCAC
>chr4_105711888_105711889_rs72671836_T
ACGCTCTTCCGATCTataaatattcttgctaggcacatgtatggaatctagttaagattcttagttcctttgccctggatataagtatacataaaaactTctgtgcttgctttatttatgagtttggttagattccatttatacttttcccgattcacctcacaaaggtgatcttatttcttcatAGATCGGAAGAGCAC
>chr4_105711888_105711889_rs72671836_A
ACGCTCTTCCGATCTataaatattcttgctaggcacatgtatggaatctagttaagattcttagttcctttgccctggatataagtatacataaaaactActgtgcttgctttatttatgagtttggttagattccatttatacttttcccgattcacctcacaaaggtgatcttatttcttcatAGATCGGAAGAGCAC
>chr4_105713579_105713580_rs17036142_T
ACGCTCTTCCGATCTttatattagaacaatacctattcttaaatgtctctaaataagatcttttatgaatttaattaatacttttggactgatgtacaaTtctcatctctataatggaaataaaatacttttaaggattgtgagcattagaagtaatgcacatgttctgtgtgcttagcacatagAGATCGGAAGAGCAC
>chr4_105713579_105713580_rs17036142_C
ACGCTCTTCCGATCTttatattagaacaatacctattcttaaatgtctctaaataagatcttttatgaatttaattaatacttttggactgatgtacaaCtctcatctctataatggaaataaaatacttttaaggattgtgagcattagaagtaatgcacatgttctgtgtgcttagcacatagAGATCGGAAGAGCAC
>chr4_105714024_105714025_rs1265418195_G
ACGCTCTTCCGATCTatgcttgtttttaatatgtttactgtttatctctcattctctgtgttttatcaaggctaagatatattcattagaatgaaagtGaaaaaaaaaaaccagatctgaatgcctaaatattaaacctatgactaattccaccatttaaaaatatattagaacattcctgagAGATCGGAAGAGCAC
>chr4_105714024_105714025_rs1265418195_GA
ACGCTCTTCCGATCTatgcttgtttttaatatgtttactgtttatctctcattctctgtgttttatcaaggctaagatatattcattagaatgaaagtGAaaaaaaaaaaaccagatctgaatgcctaaatattaaacctatgactaattccaccatttaaaaatatattagaacattcctgagAGATCGGAAGAGCAC
>chr4_105714745_105714746_rs72671837_A
ACGCTCTTCCGATCTttaagtaacatttttaatctcccagggggaaaaccaacatctatattaaaaaaaatacgttaagaatcaacagtactttgttgcAttttctctcaggcatctcattaatttttagatatcaccatgggcaggttattgctattctgttttgctgacatttagcattttatAGATCGGAAGAGCAC
>chr4_105714745_105714746_rs72671837_G
ACGCTCTTCCGATCTttaagtaacatttttaatctcccagggggaaaaccaacatctatattaaaaaaaatacgttaagaatcaacagtactttgttgcGttttctctcaggcatctcattaatttttagatatcaccatgggcaggttattgctattctgttttgctgacatttagcattttatAGATCGGAAGAGCAC
>chr4_105715441_105715442_rs114256679_A
ACGCTCTTCCGATCTtatctctcagtgacaaaaatttttaaaaaataagctcagggagaaaatggcatctgtaagttaaaaagttgttgcttttacagtAtataaaataattttcccccagataatcttttaagaagtaacaaatcatggtatatatctgttatattttaatagaagaaatataaAGATCGGAAGAGCAC
>chr4_105715441_105715442_rs114256679_G
ACGCTCTTCCGATCTtatctctcagtgacaaaaatttttaaaaaataagctcagggagaaaatggcatctgtaagttaaaaagttgttgcttttacagtGtataaaataattttcccccagataatcttttaagaagtaacaaatcatggtatatatctgttatattttaatagaagaaatataaAGATCGGAAGAGCAC
>chr4_105717099_105717100_rs11724839_T
ACGCTCTTCCGATCTgattttggacaggttaactttaagatagctatcagtatccatgttatggggaaatttaaatatttttatattatgattcagcacTcagcagctatcacttacttgaggagaatccacttctcctgaaagaacgaatatcccctccctattattttgtagggtcgtaaaaaAGATCGGAAGAGCAC
>chr4_105717099_105717100_rs11724839_G
ACGCTCTTCCGATCTgattttggacaggttaactttaagatagctatcagtatccatgttatggggaaatttaaatatttttatattatgattcagcacGcagcagctatcacttacttgaggagaatccacttctcctgaaagaacgaatatcccctccctattattttgtagggtcgtaaaaaAGATCGGAAGAGCAC
>chr4_105717540_105717541_rs72671840_A
ACGCTCTTCCGATCTgaaacaaaccttatagcattattatctactgcaaatttttactgatttctagaacaggcttttgaaacattcatcttttattttAgcttctaaatgattatattctaagaccataatcacttcaatttatactttaggtgacccaatgaaagaagaaaatgaaagccataAGATCGGAAGAGCAC
>chr4_105717540_105717541_rs72671840_G
ACGCTCTTCCGATCTgaaacaaaccttatagcattattatctactgcaaatttttactgatttctagaacaggcttttgaaacattcatcttttattttGgcttctaaatgattatattctaagaccataatcacttcaatttatactttaggtgacccaatgaaagaagaaaatgaaagccataAGATCGGAAGAGCAC
>chr4_105718555_105718556_rs111873045_A
ACGCTCTTCCGATCTtgaggtcctgatcagaagcagatgcttcttatatagcctgcagaaccatgagccaaataaacctctttcctttataaattactcAgcctcacctattcctttacagcaatgcaaatgggctaatataccctttacgtgtgtcaatatttcagtgcagtattgaaaaataaAGATCGGAAGAGCAC
>chr4_105718555_105718556_rs111873045_G
ACGCTCTTCCGATCTtgaggtcctgatcagaagcagatgcttcttatatagcctgcagaaccatgagccaaataaacctctttcctttataaattactcGgcctcacctattcctttacagcaatgcaaatgggctaatataccctttacgtgtgtcaatatttcagtgcagtattgaaaaataaAGATCGGAAGAGCAC
>chr4_105720951_105720952_rs72671844_T
ACGCTCTTCCGATCTaagtggcatatccattcctttattgaagaaatttattaaaattatttgaatacataaactaattctcaaaatattttccttcgtTcctttgtatttttactggatttttttttcttttttttttgagatggagtctcgctctgtcacctaggctgtgtgcagtggtgtaaAGATCGGAAGAGCAC
>chr4_105720951_105720952_rs72671844_C
ACGCTCTTCCGATCTaagtggcatatccattcctttattgaagaaatttattaaaattatttgaatacataaactaattctcaaaatattttccttcgtCcctttgtatttttactggatttttttttcttttttttttgagatggagtctcgctctgtcacctaggctgtgtgcagtggtgtaaAGATCGGAAGAGCAC
>chr4_105722004_105722005_rs74917833_G
ACGCTCTTCCGATCTcattatgggagaaatagcaatgaatagctatactagggcaaaatcctactgttccaatactagaagattgtatattatttttcaGttgctactagtaagcaagtacactttgacagaaatatttaaaacattattgtacgcctataagacagaaagttgcattttatcatAGATCGGAAGAGCAC
>chr4_105722004_105722005_rs74917833_A
ACGCTCTTCCGATCTcattatgggagaaatagcaatgaatagctatactagggcaaaatcctactgttccaatactagaagattgtatattatttttcaAttgctactagtaagcaagtacactttgacagaaatatttaaaacattattgtacgcctataagacagaaagttgcattttatcatAGATCGGAAGAGCAC
>chr4_105722661_105722662_rs72671849_T
ACGCTCTTCCGATCTtattttatatagtaagtgattgtaaaggaatgcaaaggaggagatattttgaatagatgcaacatcttgcttctctttttattcTgacaaatttttctgccctttattgacaattaactacagagttactaaaattttatttttgctttgatagctatgctttttttttaAGATCGGAAGAGCAC
>chr4_105722661_105722662_rs72671849_A
ACGCTCTTCCGATCTtattttatatagtaagtgattgtaaaggaatgcaaaggaggagatattttgaatagatgcaacatcttgcttctctttttattcAgacaaatttttctgccctttattgacaattaactacagagttactaaaattttatttttgctttgatagctatgctttttttttaAGATCGGAAGAGCAC
>chr4_105724614_105724615_105724614_G
ACGCTCTTCCGATCTaatatggttctgaaagatgcttcttacattattggtaaggaatatcatttagattatgcctaatagttcacacatacagagaagGtagtttcacaaacacaaaaaaatggaactttagatcattattaatagtacaagctctccatttttacacttctgcagtgagctacAGATCGGAAGAGCAC
>chr4_105724614_105724615_105724614_A
ACGCTCTTCCGATCTaatatggttctgaaagatgcttcttacattattggtaaggaatatcatttagattatgcctaatagttcacacatacagagaagAtagtttcacaaacacaaaaaaatggaactttagatcattattaatagtacaagctctccatttttacacttctgcagtgagctacAGATCGGAAGAGCAC
>chr4_105725192_105725193_rs72671852_A
ACGCTCTTCCGATCTtcagttgtactgtttatagacatttgcaaatgccattgttatttatattgattctttttggaattattgtattcttctttttctAttgatggttgttttccattgtatagctgtaccacagtttatccattcatctactgaagggcatcttggttaattccaagttttggAGATCGGAAGAGCAC
>chr4_105725192_105725193_rs72671852_G
ACGCTCTTCCGATCTtcagttgtactgtttatagacatttgcaaatgccattgttatttatattgattctttttggaattattgtattcttctttttctGttgatggttgttttccattgtatagctgtaccacagtttatccattcatctactgaagggcatcttggttaattccaagttttggAGATCGGAAGAGCAC
>chr4_105725729_105725730_rs72671853_G
ACGCTCTTCCGATCTtcttttgctcattttaattgtgttgttcattttctcgttgctgagttgctccaatttttatgctatgaaatgaatcataaaaacGtataagacacatcactaaagaagatacacaaatggcaaataatcacatgaaaagttgctcaacatcattaatcatagggaaatgcAGATCGGAAGAGCAC
>chr4_105725729_105725730_rs72671853_A
ACGCTCTTCCGATCTtcttttgctcattttaattgtgttgttcattttctcgttgctgagttgctccaatttttatgctatgaaatgaatcataaaaacAtataagacacatcactaaagaagatacacaaatggcaaataatcacatgaaaagttgctcaacatcattaatcatagggaaatgcAGATCGGAAGAGCAC
>chr4_105725866_105725867_rs72671854_T
ACGCTCTTCCGATCTagttgctcaacatcattaatcatagggaaatgcaaattaaaattacaatgagacactactatatacccacaagaatgactaaaaTcaaacagactgataataccaaggtttgacaagttgtgaggagatactggaacctccatggattgctagtgggaattgtaaaatggAGATCGGAAGAGCAC
>chr4_105725866_105725867_rs72671854_G
ACGCTCTTCCGATCTagttgctcaacatcattaatcatagggaaatgcaaattaaaattacaatgagacactactatatacccacaagaatgactaaaaGcaaacagactgataataccaaggtttgacaagttgtgaggagatactggaacctccatggattgctagtgggaattgtaaaatggAGATCGGAAGAGCAC
>chr4_105726050_105726051_105726049_AC
ACGCTCTTCCGATCTagaagattttaatttctttaaaagttaaatatacagttaccataaaacctagcaatttgactcttggattttcaaagaaatgaaACacagtgccacataaacactgctacattataatgtatagcaacattatttataataaccaacaactggaaacatgcaaatatctaAGATCGGAAGAGCAC
>chr4_105726050_105726051_105726049_-
ACGCTCTTCCGATCTagaagattttaatttctttaaaagttaaatatacagttaccataaaacctagcaatttgactcttggattttcaaagaaatgaaacagtgccacataaacactgctacattataatgtatagcaacattatttataataaccaacaactggaaacatgcaaatatctaAGATCGGAAGAGCAC
>chr4_105726142_105726143_rs72671855_A
ACGCTCTTCCGATCTccacataaacactgctacattataatgtatagcaacattatttataataaccaacaactggaaacatgcaaatatctatcaaccAgtgaatgagtaagcaaaatatagtatatccacacaatgactactagtcataataaaaagaaacaaacgattggtcaatgtaactaAGATCGGAAGAGCAC
>chr4_105726142_105726143_rs72671855_G
ACGCTCTTCCGATCTccacataaacactgctacattataatgtatagcaacattatttataataaccaacaactggaaacatgcaaatatctatcaaccGgtgaatgagtaagcaaaatatagtatatccacacaatgactactagtcataataaaaagaaacaaacgattggtcaatgtaactaAGATCGGAAGAGCAC
>chr4_105726209_105726210_rs72671856_C
ACGCTCTTCCGATCTgcaaatatctatcaaccagtgaatgagtaagcaaaatatagtatatccacacaatgactactagtcataataaaaagaaacaaaCgattggtcaatgtaactatatggattaacttcaaaagcataatactaagtgatagaagaaaaccacattttatgattccatttgtAGATCGGAAGAGCAC
>chr4_105726209_105726210_rs72671856_T
ACGCTCTTCCGATCTgcaaatatctatcaaccagtgaatgagtaagcaaaatatagtatatccacacaatgactactagtcataataaaaagaaacaaaTgattggtcaatgtaactatatggattaacttcaaaagcataatactaagtgatagaagaaaaccacattttatgattccatttgtAGATCGGAAGAGCAC
>chr4_105726522_105726523_rs72671858_C
ACGCTCTTCCGATCTgataactggatacatttactacaactcattgtttgaactatacacttaaatgtgtgaatgttgtggtttgtaaagttacctcaaCacagctattataaacaaaatatatataataatgtgttttattattttcctacctaggtaattatcagcaggaaattttctgagaaAGATCGGAAGAGCAC
>chr4_105726522_105726523_rs72671858_T
ACGCTCTTCCGATCTgataactggatacatttactacaactcattgtttgaactatacacttaaatgtgtgaatgttgtggtttgtaaagttacctcaaTacagctattataaacaaaatatatataataatgtgttttattattttcctacctaggtaattatcagcaggaaattttctgagaaAGATCGGAAGAGCAC
>chr4_105727484_105727485_rs4373160_C
ACGCTCTTCCGATCTtgtggtcccagctattcaggaggctaaggcaccagaatagcttgaacttcggagggcggaggtttcagtgggccgagattgtacCgctgtactccagcttgggcaacaaagtgagactctgtctcggaaaaaaaaaaaaaagaaatataaagattaatatctcaatttacAGATCGGAAGAGCAC
>chr4_105727484_105727485_rs4373160_T
ACGCTCTTCCGATCTtgtggtcccagctattcaggaggctaaggcaccagaatagcttgaacttcggagggcggaggtttcagtgggccgagattgtacTgctgtactccagcttgggcaacaaagtgagactctgtctcggaaaaaaaaaaaaaagaaatataaagattaatatctcaatttacAGATCGGAAGAGCAC
>chr4_105727708_105727709_rs72671861_C
ACGCTCTTCCGATCTactttaatctttgattttaatgtttttgttacataaaagcctgggtgacagagtgaaaccctgtttcaaaaaaaaaaaagaatgCatatgctttattttttttctccttggggcatagtttgttttcagtagtactaattgcaaagttttcaacaatgggctttcctttcAGATCGGAAGAGCAC
>chr4_105727708_105727709_rs72671861_T
ACGCTCTTCCGATCTactttaatctttgattttaatgtttttgttacataaaagcctgggtgacagagtgaaaccctgtttcaaaaaaaaaaaagaatgTatatgctttattttttttctccttggggcatagtttgttttcagtagtactaattgcaaagttttcaacaatgggctttcctttcAGATCGGAAGAGCAC
>chr4_105728881_105728882_rs72671862_A
ACGCTCTTCCGATCTaatgtacagcttctaagatggagaaggatcctgaaaatgttttaatatattgaaaagtggtcctaattcttgaaaatattgggaAccatttggttacaccagaggaatttttctctagtgacattaaaggcacttataaaagactagtatgagtggtattttggggtatgAGATCGGAAGAGCAC
>chr4_105728881_105728882_rs72671862_G
ACGCTCTTCCGATCTaatgtacagcttctaagatggagaaggatcctgaaaatgttttaatatattgaaaagtggtcctaattcttgaaaatattgggaGccatttggttacaccagaggaatttttctctagtgacattaaaggcacttataaaagactagtatgagtggtattttggggtatgAGATCGGAAGAGCAC
>chr4_105728959_105728960_rs72671863_G
ACGCTCTTCCGATCTttgggaaccatttggttacaccagaggaatttttctctagtgacattaaaggcacttataaaagactagtatgagtggtattttGgggtatgtgttaaagtggtagcttttaggctgtggcgattttcatatatgtaaagggagactttgatggacatatgcagagttctAGATCGGAAGAGCAC
>chr4_105728959_105728960_rs72671863_A
ACGCTCTTCCGATCTttgggaaccatttggttacaccagaggaatttttctctagtgacattaaaggcacttataaaagactagtatgagtggtattttAgggtatgtgttaaagtggtagcttttaggctgtggcgattttcatatatgtaaagggagactttgatggacatatgcagagttctAGATCGGAAGAGCAC
>chr4_105730094_105730095_rs35905014_A
ACGCTCTTCCGATCTgcgatactttactgaggatgatggtttccagcttcacccatgtccctacaaaggacatgaactcatccttttttatggctgcatAgtattccatggtgtatatgtgccacatattcttaatccagtctaacattgatggacatttgggttggttccaagtctttgctattAGATCGGAAGAGCAC
>chr4_105730094_105730095_rs35905014_G
ACGCTCTTCCGATCTgcgatactttactgaggatgatggtttccagcttcacccatgtccctacaaaggacatgaactcatccttttttatggctgcatGgtattccatggtgtatatgtgccacatattcttaatccagtctaacattgatggacatttgggttggttccaagtctttgctattAGATCGGAAGAGCAC
>chr4_105730796_105730797_rs150189636_G
ACGCTCTTCCGATCTagtttcttttgctgtgcagaagatctttagtttaattagatcccttttgtcaattttggcttttgttcccattgcttttggtgtGttagacatgaagtccttgcccatgcctatgtcctgaatggtattgcctaggttttcttctagggtttttatggttttaggtctaaAGATCGGAAGAGCAC
>chr4_105730796_105730797_rs150189636_T
ACGCTCTTCCGATCTagtttcttttgctgtgcagaagatctttagtttaattagatcccttttgtcaattttggcttttgttcccattgcttttggtgtTttagacatgaagtccttgcccatgcctatgtcctgaatggtattgcctaggttttcttctagggtttttatggttttaggtctaaAGATCGGAAGAGCAC
>chr4_105730980_105730981_rs145699169_A
ACGCTCTTCCGATCTatccatcttgaataatttttgtatggggtgtaaggaagggatcgagtttcagctttctacatatggcttgccagttttcccagcAtcatttattaaatggggaatttcttgtttttgtcaggtttgtcaaagatcagatggttgtagatgtgtggtattatttctgagggAGATCGGAAGAGCAC
>chr4_105730980_105730981_rs145699169_G
ACGCTCTTCCGATCTatccatcttgaataatttttgtatggggtgtaaggaagggatcgagtttcagctttctacatatggcttgccagttttcccagcGtcatttattaaatggggaatttcttgtttttgtcaggtttgtcaaagatcagatggttgtagatgtgtggtattatttctgagggAGATCGGAAGAGCAC
>chr4_105731627_105731628_rs75457293_C
ACGCTCTTCCGATCTtataagaatgcttgtgatttttgcacattgattttgtatcctgtgactttgctgaagttgcttatcagcttaaagagattttggCcagagacaatggggttttctaaatacacaatcatgtcatctgcaaacagggacaatttctttctcctgcctgattgccctggccaAGATCGGAAGAGCAC
>chr4_105731627_105731628_rs75457293_G
ACGCTCTTCCGATCTtataagaatgcttgtgatttttgcacattgattttgtatcctgtgactttgctgaagttgcttatcagcttaaagagattttggGcagagacaatggggttttctaaatacacaatcatgtcatctgcaaacagggacaatttctttctcctgcctgattgccctggccaAGATCGGAAGAGCAC
>chr4_105732477_105732478_rs140302123_A
ACGCTCTTCCGATCTttcaacatcttcctggtttaatctttggagggtgtatgtgtccagtaatttgtccatttcttctagattttctagtttatttgcAtagaggtgtttatagtattctctgatggtaatttgtatttcttgggatcggtggtgatatcacctttatcattttttattgcatcAGATCGGAAGAGCAC
>chr4_105732477_105732478_rs140302123_G
ACGCTCTTCCGATCTttcaacatcttcctggtttaatctttggagggtgtatgtgtccagtaatttgtccatttcttctagattttctagtttatttgcGtagaggtgtttatagtattctctgatggtaatttgtatttcttgggatcggtggtgatatcacctttatcattttttattgcatcAGATCGGAAGAGCAC
>chr4_105732985_105732986_rs149926116_T
ACGCTCTTCCGATCTtattggtttcaaagaacatctttattctgccttcatttcgttatgtacccagtagtcattcaggagcaggttgttcagtttccaTgtagttgagcggttttgaatgagtttcttaatgctgagttctagtttgattgcactgtggtctgagacagtttgttataatttctAGATCGGAAGAGCAC
>chr4_105732985_105732986_rs149926116_C
ACGCTCTTCCGATCTtattggtttcaaagaacatctttattctgccttcatttcgttatgtacccagtagtcattcaggagcaggttgttcagtttccaCgtagttgagcggttttgaatgagtttcttaatgctgagttctagtttgattgcactgtggtctgagacagtttgttataatttctAGATCGGAAGAGCAC
>chr4_105733687_105733688_rs151237052_G
ACGCTCTTCCGATCTctgaatagagcacactgatgggtgttgactctttatccaatttgccagtctgtgtcttttaattggagtatttagcccatttacGttaaggttaatattgttatgtgtgaatttgatcctgtcattatgatgttagctggttattttgctcgttagttgatgcagtttctAGATCGGAAGAGCAC
>chr4_105733687_105733688_rs151237052_A
ACGCTCTTCCGATCTctgaatagagcacactgatgggtgttgactctttatccaatttgccagtctgtgtcttttaattggagtatttagcccatttacAttaaggttaatattgttatgtgtgaatttgatcctgtcattatgatgttagctggttattttgctcgttagttgatgcagtttctAGATCGGAAGAGCAC
>chr4_105734562_105734563_rs150242701_T
ACGCTCTTCCGATCTtcagctactgaagcttgtgcattcatcatgtagttctcttgccatggttttcagctccatcaggtcatttaaggacttctctacTctggttattctagttagccattcgtctaatctttttgcaacgtttttagcttctttgcaatgggttcctcctttagctcagagaaAGATCGGAAGAGCAC
>chr4_105734562_105734563_rs150242701_C
ACGCTCTTCCGATCTtcagctactgaagcttgtgcattcatcatgtagttctcttgccatggttttcagctccatcaggtcatttaaggacttctctacCctggttattctagttagccattcgtctaatctttttgcaacgtttttagcttctttgcaatgggttcctcctttagctcagagaaAGATCGGAAGAGCAC
>chr4_105734673_105734674_105734673_T
ACGCTCTTCCGATCTtaatctttttgcaacgtttttagcttctttgcaatgggttcctcctttagctcagagaagtttgattgtctgaagccttcttctTtcaactcgtcaaagtcattctctgtccatctttgttctattgctgggtaggagctgcattcctttggagggggagaggtgctctgAGATCGGAAGAGCAC
>chr4_105734673_105734674_105734673_C
ACGCTCTTCCGATCTtaatctttttgcaacgtttttagcttctttgcaatgggttcctcctttagctcagagaagtttgattgtctgaagccttcttctCtcaactcgtcaaagtcattctctgtccatctttgttctattgctgggtaggagctgcattcctttggagggggagaggtgctctgAGATCGGAAGAGCAC
>chr4_105734919_105734920_rs11737335_A
ACGCTCTTCCGATCTtggtgacgtacagatggggttttggtgtggatgtcctgtctgtttgttagttttccttctaacagtcaggaccctcagctgcagAtctgttggagtttgctggaggtccactccagatcctgtttgcctgggtatcagcagtgtaggctgcagaacagcgaatattgttgAGATCGGAAGAGCAC
>chr4_105734919_105734920_rs11737335_G
ACGCTCTTCCGATCTtggtgacgtacagatggggttttggtgtggatgtcctgtctgtttgttagttttccttctaacagtcaggaccctcagctgcagGtctgttggagtttgctggaggtccactccagatcctgtttgcctgggtatcagcagtgtaggctgcagaacagcgaatattgttgAGATCGGAAGAGCAC
>chr4_105736035_105736036_105736034_TGGTTTTAAGCTAAA
ACGCTCTTCCGATCTctttaatgatcttctaatgcccaatttataatccattttctccgattgtttaaaatgttgtttgagaaatattgttttattgttTGGTTTTAAGCTAAAtgattatatttttctttgctggaaataattattggtttgtttttgtttctttataattttttaaacatagtAGATCGGAAGAGCAC
>chr4_105736035_105736036_105736034_-
ACGCTCTTCCGATCTctttaatgatcttctaatgcccaatttataatccattttctccgattgtttaaaatgttgtttgagaaatattgttttattgtttgattatatttttctttgctggaaataattattggtttgtttttgtttctttataattttttaaacatagtAGATCGGAAGAGCAC
>chr4_105736501_105736502_rs72671866_T
ACGCTCTTCCGATCTtcagcttcagatttctttaaaaaatgtttaaatttaattatatttgttattttttcattgacacatagtaattgtgcatattttTggggaacagtatgatattttgatacatgtatgcaatgcataatgatcaagttagtgtaattagcatattcatcatctcaaacattAGATCGGAAGAGCAC
>chr4_105736501_105736502_rs72671866_G
ACGCTCTTCCGATCTtcagcttcagatttctttaaaaaatgtttaaatttaattatatttgttattttttcattgacacatagtaattgtgcatattttGggggaacagtatgatattttgatacatgtatgcaatgcataatgatcaagttagtgtaattagcatattcatcatctcaaacattAGATCGGAAGAGCAC
>chr4_105737501_105737502_rs72671869_G
ACGCTCTTCCGATCTtctctttctgctggttgtgtcttcactttgttgattgtttcctttgctgtataggtttttagttcaatataattctatttgtctGtttttgcttttgttgtctatgctttttacggtcttattcataaaaacttgcccagtccaatgtctagaagcattctccttatattAGATCGGAAGAGCAC
>chr4_105737501_105737502_rs72671869_A
ACGCTCTTCCGATCTtctctttctgctggttgtgtcttcactttgttgattgtttcctttgctgtataggtttttagttcaatataattctatttgtctAtttttgcttttgttgtctatgctttttacggtcttattcataaaaacttgcccagtccaatgtctagaagcattctccttatattAGATCGGAAGAGCAC
>chr4_105738188_105738189_rs72671870_C
ACGCTCTTCCGATCTtgtacagcctgcagaattgtgaaccaaataaacctcttttctttataaattacccagccccagatattcctttatagcaatataCaaatggtcaaagacaagtggattcatttctgggttctcttttctgttccttggtctatgtgtctgtttttaataccagtgccacaAGATCGGAAGAGCAC
>chr4_105738188_105738189_rs72671870_A
ACGCTCTTCCGATCTtgtacagcctgcagaattgtgaaccaaataaacctcttttctttataaattacccagccccagatattcctttatagcaatataAaaatggtcaaagacaagtggattcatttctgggttctcttttctgttccttggtctatgtgtctgtttttaataccagtgccacaAGATCGGAAGAGCAC
>chr4_105739167_105739168_rs72671871_A
ACGCTCTTCCGATCTttgagataatcacataagttttgtccctcattctgttgatataatgtatctgatttattgatttgcatatgttgaattatccttAtattcctgggataaattccacttgatcatggtaatgagtgttgtaatgtgctgttggattttctgtttgctagtattttgttgagAGATCGGAAGAGCAC
>chr4_105739167_105739168_rs72671871_G
ACGCTCTTCCGATCTttgagataatcacataagttttgtccctcattctgttgatataatgtatctgatttattgatttgcatatgttgaattatccttGtattcctgggataaattccacttgatcatggtaatgagtgttgtaatgtgctgttggattttctgtttgctagtattttgttgagAGATCGGAAGAGCAC
>chr4_105740037_105740038_rs72671873_G
ACGCTCTTCCGATCTaacagctccactactgcttgagcccacaggaaatggtacaagaggtggtcacaggtaggcttggggatgtcagggcattggacaGgggtggtttggcagcagcttagcctcagaaatgaagggatattgtgggtactcacctccaagcaacactccaacattagttccagAGATCGGAAGAGCAC
>chr4_105740037_105740038_rs72671873_A
ACGCTCTTCCGATCTaacagctccactactgcttgagcccacaggaaatggtacaagaggtggtcacaggtaggcttggggatgtcagggcattggacaAgggtggtttggcagcagcttagcctcagaaatgaagggatattgtgggtactcacctccaagcaacactccaacattagttccagAGATCGGAAGAGCAC
>chr4_105740813_105740814_rs72671874_A
ACGCTCTTCCGATCTaggtttctgctttcaggtagtgatttttgttccaactctccaacatgctgggatgaaggactggcctctttttgtcctactgttAaagtctgggtccctattattagcaaataccctcagggcagccatagtgtcagttcaagactattacacaaattttcagcaatcccAGATCGGAAGAGCAC
>chr4_105740813_105740814_rs72671874_G
ACGCTCTTCCGATCTaggtttctgctttcaggtagtgatttttgttccaactctccaacatgctgggatgaaggactggcctctttttgtcctactgttGaagtctgggtccctattattagcaaataccctcagggcagccatagtgtcagttcaagactattacacaaattttcagcaatcccAGATCGGAAGAGCAC
>chr4_105740847_105740848_105740847_A
ACGCTCTTCCGATCTactctccaacatgctgggatgaaggactggcctctttttgtcctactgttaaagtctgggtccctattattagcaaataccctcAgggcagccatagtgtcagttcaagactattacacaaattttcagcaatccccccaactttttaccccctcacattcttaaggcccAGATCGGAAGAGCAC
>chr4_105740847_105740848_105740847_G
ACGCTCTTCCGATCTactctccaacatgctgggatgaaggactggcctctttttgtcctactgttaaagtctgggtccctattattagcaaataccctcGgggcagccatagtgtcagttcaagactattacacaaattttcagcaatccccccaactttttaccccctcacattcttaaggcccAGATCGGAAGAGCAC
>chr4_105740961_105740962_105740961_G
ACGCTCTTCCGATCTtacacaaattttcagcaatccccccaactttttaccccctcacattcttaaggccctataaattttccttattctgagaaacccGcctagacatgtaaaggatgcttgtttaattttaaataccattttaggtgttttttagatagagaattctttataatagctcaattAGATCGGAAGAGCAC
>chr4_105740961_105740962_105740961_A
ACGCTCTTCCGATCTtacacaaattttcagcaatccccccaactttttaccccctcacattcttaaggccctataaattttccttattctgagaaacccAcctagacatgtaaaggatgcttgtttaattttaaataccattttaggtgttttttagatagagaattctttataatagctcaattAGATCGGAAGAGCAC
>chr4_105741535_105741536_rs72671878_G
ACGCTCTTCCGATCTattttgaagaagctaaacttagaatttactaaatttaaaaatccaattttcattaatatttatgtttatcaagaaatgaaaacaGagttttctaaatgccacatgttttgctttatccataattcatcgacttggagacaaaataatattttcacttattagtatgagcaAGATCGGAAGAGCAC
>chr4_105741535_105741536_rs72671878_C
ACGCTCTTCCGATCTattttgaagaagctaaacttagaatttactaaatttaaaaatccaattttcattaatatttatgtttatcaagaaatgaaaacaCagttttctaaatgccacatgttttgctttatccataattcatcgacttggagacaaaataatattttcacttattagtatgagcaAGATCGGAAGAGCAC
>chr4_105742077_105742078_rs17036156_C
ACGCTCTTCCGATCTtcatgtttctgtactgtcaggagaaatctctaatacaatctgtattaagattttattggtacttggttcatttggatgtctcaaCgactgactctttatgctgaattcatttaattacatcaagattttggtgcatattataataaccattctttttactaataaaggctAGATCGGAAGAGCAC
>chr4_105742077_105742078_rs17036156_T
ACGCTCTTCCGATCTtcatgtttctgtactgtcaggagaaatctctaatacaatctgtattaagattttattggtacttggttcatttggatgtctcaaTgactgactctttatgctgaattcatttaattacatcaagattttggtgcatattataataaccattctttttactaataaaggctAGATCGGAAGAGCAC
>chr4_105742500_105742501_rs72671879_C
ACGCTCTTCCGATCTttaagtcttctctatggagtcaacctgcctgaaatttagttagctacctagctagataacccatggccagatactcaacttctcCgtgccttggttgcatcatctgcggaatggagatcatagtgtataccttatggaattgttggtacagtcggtgcattaatatggaaAGATCGGAAGAGCAC
>chr4_105742500_105742501_rs72671879_T
ACGCTCTTCCGATCTttaagtcttctctatggagtcaacctgcctgaaatttagttagctacctagctagataacccatggccagatactcaacttctcTgtgccttggttgcatcatctgcggaatggagatcatagtgtataccttatggaattgttggtacagtcggtgcattaatatggaaAGATCGGAAGAGCAC
>chr4_105742954_105742955_rs182347982_T
ACGCTCTTCCGATCTatacctggctaattttttagttttgtgtagagacggaggtcacactgtgttgcctaggctggaccttttgtaatttctctctctTtttttttttttttgagacagagtcttgctctgttgcccaggctagagtgcagtgccgcgatctcagctcactgcaagcgccgcctAGATCGGAAGAGCAC
>chr4_105742954_105742955_rs182347982_C
ACGCTCTTCCGATCTatacctggctaattttttagttttgtgtagagacggaggtcacactgtgttgcctaggctggaccttttgtaatttctctctctCtttttttttttttgagacagagtcttgctctgttgcccaggctagagtgcagtgccgcgatctcagctcactgcaagcgccgcctAGATCGGAAGAGCAC
>chr4_105743032_105743033_rs113899210_C
ACGCTCTTCCGATCTctctctttttttttttttttgagacagagtcttgctctgttgcccaggctagagtgcagtgccgcgatctcagctcactgcaagCgccgcctcccggtttgacgccattctcctgcctcagcctcccgagtagctgggactacaggcgcccgccaccacgcctggctaatAGATCGGAAGAGCAC
>chr4_105743032_105743033_rs113899210_T
ACGCTCTTCCGATCTctctctttttttttttttttgagacagagtcttgctctgttgcccaggctagagtgcagtgccgcgatctcagctcactgcaagTgccgcctcccggtttgacgccattctcctgcctcagcctcccgagtagctgggactacaggcgcccgccaccacgcctggctaatAGATCGGAAGAGCAC
>chr4_105743267_105743268_rs72671880_T
ACGCTCTTCCGATCTctcatgatctgccccccttggcctcccaaagtactgggattacaggcatgacccaccgcacccagcctgtaatttcttatacttTgtattttgtacttgtattatgcttctgatacgctataattatttatgtacatgttttttttcttcaatagactgtgaactcttcgAGATCGGAAGAGCAC
>chr4_105743267_105743268_rs72671880_C
ACGCTCTTCCGATCTctcatgatctgccccccttggcctcccaaagtactgggattacaggcatgacccaccgcacccagcctgtaatttcttatacttCgtattttgtacttgtattatgcttctgatacgctataattatttatgtacatgttttttttcttcaatagactgtgaactcttcgAGATCGGAAGAGCAC
>chr4_105744838_105744839_rs74568699_T
ACGCTCTTCCGATCTtctaaggagtcctgactccctttactagagaagagcatttagaaattaagattagagcagtaagtatgctcattgttaatgaacTgttacagcttctaggtcatctcagtagggacctgtatgtatagatctattaggaaatagatgtatgcatgcattcatgtacacatAGATCGGAAGAGCAC
>chr4_105744838_105744839_rs74568699_A
ACGCTCTTCCGATCTtctaaggagtcctgactccctttactagagaagagcatttagaaattaagattagagcagtaagtatgctcattgttaatgaacAgttacagcttctaggtcatctcagtagggacctgtatgtatagatctattaggaaatagatgtatgcatgcattcatgtacacatAGATCGGAAGAGCAC
>chr4_105745178_105745179_rs72671881_C
ACGCTCTTCCGATCTgccttttccaacagtaaaaataatagcctttaacatcattattgcatttgctcattttgtcagtctctcaatatatggatagtaCtttcagaattactatacccacatttgtgtgaaaaatatacctactgagttgaattccagatggtttacctttattttcatctttgAGATCGGAAGAGCAC
>chr4_105745178_105745179_rs72671881_G
ACGCTCTTCCGATCTgccttttccaacagtaaaaataatagcctttaacatcattattgcatttgctcattttgtcagtctctcaatatatggatagtaGtttcagaattactatacccacatttgtgtgaaaaatatacctactgagttgaattccagatggtttacctttattttcatctttgAGATCGGAAGAGCAC
>chr4_105746868_105746869_rs10516525_T
ACGCTCTTCCGATCTctgtaaaatatttggagttgaaaagaatgaactgacccttaacattaggaaaaaatataaaacaaggtagtgatgtataactaaTaaaaattggcttcaataaaaagtctgtgtgctctagtccctacttctttgttgtatgtttctataaaccaacagcagcaccccttAGATCGGAAGAGCAC
>chr4_105746868_105746869_rs10516525_C
ACGCTCTTCCGATCTctgtaaaatatttggagttgaaaagaatgaactgacccttaacattaggaaaaaatataaaacaaggtagtgatgtataactaaCaaaaattggcttcaataaaaagtctgtgtgctctagtccctacttctttgttgtatgtttctataaaccaacagcagcaccccttAGATCGGAAGAGCAC
>chr4_105747389_105747390_rs72671885_G
ACGCTCTTCCGATCTttttcaaactaggatatctatcagaatcatttggaaggcttgttaaatcagattgcagggccctaccccacagtttctcttacaGgtctggggtagagccctagaattgcatttctaagaaatatctctgtgatactgcttctgctgctttggaaaccacaccatgtgaaAGATCGGAAGAGCAC
>chr4_105747389_105747390_rs72671885_A
ACGCTCTTCCGATCTttttcaaactaggatatctatcagaatcatttggaaggcttgttaaatcagattgcagggccctaccccacagtttctcttacaAgtctggggtagagccctagaattgcatttctaagaaatatctctgtgatactgcttctgctgctttggaaaccacaccatgtgaaAGATCGGAAGAGCAC
>chr4_105748137_105748138_rs113059617_C
ACGCTCTTCCGATCTaagaccagcctgtccaataaggtaaaaccccgtctcaacctaaaatacaaaaattagctgtgcgtggtggtacgtgcctgtagtCccagctacttgagaggctgaggtgaaagaattgcttgaacctgggaggcggaggttggggtgagtcaagatcatgccactgtattAGATCGGAAGAGCAC
>chr4_105748137_105748138_rs113059617_T
ACGCTCTTCCGATCTaagaccagcctgtccaataaggtaaaaccccgtctcaacctaaaatacaaaaattagctgtgcgtggtggtacgtgcctgtagtTccagctacttgagaggctgaggtgaaagaattgcttgaacctgggaggcggaggttggggtgagtcaagatcatgccactgtattAGATCGGAAGAGCAC
>chr4_105749185_105749186_rs199856654_C
ACGCTCTTCCGATCTagaactagtagaaaggtatctttatttttcagtgttaccatcttcttatgaaatattaaaaggtttaattagaaaaaaagaaaCgtaaaatgcacaattttattataattgtatgataataatacacttattatttaaattttaaaaggtttttaaaaatttcacgtgAGATCGGAAGAGCAC
>chr4_105749185_105749186_rs199856654_CAT
ACGCTCTTCCGATCTagaactagtagaaaggtatctttatttttcagtgttaccatcttcttatgaaatattaaaaggtttaattagaaaaaaagaaaCATgtaaaatgcacaattttattataattgtatgataataatacacttattatttaaattttaaaaggtttttaaaaatttcacgtgAGATCGGAAGAGCAC
>chr4_105749432_105749433_rs72671886_G
ACGCTCTTCCGATCTagactttttgtagctgtagacaagcttattctaaattttatatggaaaaaaaaatttgaaaaagagcaacagaatcactctagtGagtgttaagacttactatatagctatagtaattggagagatagacatacagaacaataaaacagaataataaaacaataaaacagAGATCGGAAGAGCAC
>chr4_105749432_105749433_rs72671886_C
ACGCTCTTCCGATCTagactttttgtagctgtagacaagcttattctaaattttatatggaaaaaaaaatttgaaaaagagcaacagaatcactctagtCagtgttaagacttactatatagctatagtaattggagagatagacatacagaacaataaaacagaataataaaacaataaaacagAGATCGGAAGAGCAC
>chr4_105750316_105750317_rs111271228_C
ACGCTCTTCCGATCTggcgggcggatgacctgaggtcaggagttcgataccagcctcaacatggagaaaccctgtctctactaaaaatacaaaattagcCgggcatggtggtgcatgcctgtaatcctagctactcgggaggctgaggcaggagaattgcttgaatctgggaggcggaggttgctAGATCGGAAGAGCAC
>chr4_105750316_105750317_rs111271228_T
ACGCTCTTCCGATCTggcgggcggatgacctgaggtcaggagttcgataccagcctcaacatggagaaaccctgtctctactaaaaatacaaaattagcTgggcatggtggtgcatgcctgtaatcctagctactcgggaggctgaggcaggagaattgcttgaatctgggaggcggaggttgctAGATCGGAAGAGCAC
>chr4_105751354_105751355_rs17036177_T
ACGCTCTTCCGATCTaaaaattaaaaataatttaagcagaaatatttggaaaaatcagggaaattaagaatattgaaatacttctcagctcacctttttTcaaacagaagaattggggagatggattgtaaatcaaatgatagtttaatacaaggcaagagctgcaaagacatctgaatatatttAGATCGGAAGAGCAC
>chr4_105751354_105751355_rs17036177_G
ACGCTCTTCCGATCTaaaaattaaaaataatttaagcagaaatatttggaaaaatcagggaaattaagaatattgaaatacttctcagctcacctttttGcaaacagaagaattggggagatggattgtaaatcaaatgatagtttaatacaaggcaagagctgcaaagacatctgaatatatttAGATCGGAAGAGCAC
>chr4_105753947_105753948_rs113325481_G
ACGCTCTTCCGATCTatttatctcttggattacctttccagacttcttttaaatatctcacggtaagtaatattgtttttaagcttaaaaatcctcgacGttgctaaactttcaagattttttttttttaatcttaaatgcttataggagttggagggaaaactaatgatgtagatccctgttttAGATCGGAAGAGCAC
>chr4_105753947_105753948_rs113325481_A
ACGCTCTTCCGATCTatttatctcttggattacctttccagacttcttttaaatatctcacggtaagtaatattgtttttaagcttaaaaatcctcgacAttgctaaactttcaagattttttttttttaatcttaaatgcttataggagttggagggaaaactaatgatgtagatccctgttttAGATCGGAAGAGCAC
>chr4_105754485_105754486_105754484_TTTA
ACGCTCTTCCGATCTaatatacaatattagttatcaatagtataatgtttatagatgtgaattttgtatgcttatttgtggaaaattgttaaatttattTTTAtgttgaaatttgtagtcacatttgaaagttgactgtattctgtacacaaaaatgcaaacatgcttcctaggaaaaaatagaaAGATCGGAAGAGCAC
>chr4_105754485_105754486_105754484_-
ACGCTCTTCCGATCTaatatacaatattagttatcaatagtataatgtttatagatgtgaattttgtatgcttatttgtggaaaattgttaaatttatttgttgaaatttgtagtcacatttgaaagttgactgtattctgtacacaaaaatgcaaacatgcttcctaggaaaaaatagaaAGATCGGAAGAGCAC
>chr4_105754789_105754790_rs11731714_A
ACGCTCTTCCGATCTataaaagtatttttgtggcagtgtgcacatctaataaacaagacattaaaatgtttggaggggctggaaatagggtcacggcctAcccctttttaacaacttcattgactaaatacttccatgtcctagggaaataattcacattttgatatttttcagcaaaacaagaaAGATCGGAAGAGCAC
>chr4_105754789_105754790_rs11731714_T
ACGCTCTTCCGATCTataaaagtatttttgtggcagtgtgcacatctaataaacaagacattaaaatgtttggaggggctggaaatagggtcacggcctTcccctttttaacaacttcattgactaaatacttccatgtcctagggaaataattcacattttgatatttttcagcaaaacaagaaAGATCGGAAGAGCAC
>chr4_105755144_105755145_rs72671889_A
ACGCTCTTCCGATCTaaaaaaaaaaaaaaaaaaaaaaaaaaaaaaaaaaaaaaaattagctggtgtggtattgcgcacctgtagttcctgctactagggAggctgagcagaaggattgcttgagcctgggaggttgaagctgcagtgggccatgatcacaccactgcacacagcctgggtaacagAGATCGGAAGAGCAC
>chr4_105755144_105755145_rs72671889_G
ACGCTCTTCCGATCTaaaaaaaaaaaaaaaaaaaaaaaaaaaaaaaaaaaaaaaattagctggtgtggtattgcgcacctgtagttcctgctactagggGggctgagcagaaggattgcttgagcctgggaggttgaagctgcagtgggccatgatcacaccactgcacacagcctgggtaacagAGATCGGAAGAGCAC
>chr4_105756227_105756228_rs11724884_G
ACGCTCTTCCGATCTagtttctgtccctgtggagttgaggtgtgccacccttctggcacatggctgtgttcaccagtgcagaagttctcagaaccccctGcttcagggatttttatggagggtttaaccacataaacatgattgattattaattcaatttccatcccctctcccctctccagagaAGATCGGAAGAGCAC
>chr4_105756227_105756228_rs11724884_A
ACGCTCTTCCGATCTagtttctgtccctgtggagttgaggtgtgccacccttctggcacatggctgtgttcaccagtgcagaagttctcagaaccccctActtcagggatttttatggagggtttaaccacataaacatgattgattattaattcaatttccatcccctctcccctctccagagaAGATCGGAAGAGCAC
>chr4_105756384_105756385_rs11733124_A
ACGCTCTTCCGATCTccctctccagagaatgggagctgagtctgaagttctcagattataatcatgtcttggtctttctggtgactaccccttgttcagAagtccacccaagagttgcctcattagaacgcaagacactcctatcaccttgaaaatcccaaggaatttaggaaatttgtgtcaggAGATCGGAAGAGCAC
>chr4_105756384_105756385_rs11733124_T
ACGCTCTTCCGATCTccctctccagagaatgggagctgagtctgaagttctcagattataatcatgtcttggtctttctggtgactaccccttgttcagTagtccacccaagagttgcctcattagaacgcaagacactcctatcaccttgaaaatcccaaggaatttaggaaatttgtgtcaggAGATCGGAAGAGCAC
>chr4_105756842_105756843_rs75156726_C
ACGCTCTTCCGATCTttgtggaaattcagagccaggagagacattagagatcacctaaaatcagaaaatttgaggtacctcgtgagagtaagttacatgCattgtgtaatttacagttaagacacactgtccgtcaatcagcagagttgagaactctagatctacatgcattatagttcataattAGATCGGAAGAGCAC
>chr4_105756842_105756843_rs75156726_T
ACGCTCTTCCGATCTttgtggaaattcagagccaggagagacattagagatcacctaaaatcagaaaatttgaggtacctcgtgagagtaagttacatgTattgtgtaatttacagttaagacacactgtccgtcaatcagcagagttgagaactctagatctacatgcattatagttcataattAGATCGGAAGAGCAC
>chr4_105758535_105758536_rs11735527_A
ACGCTCTTCCGATCTgtgtgtagcacctctcccgtcactcgctctctcttgctcccattcttgtcatgtaatatgcctgcttcccctttgccttctgccAtaaatggaagcttcctgaggcttccccagaggcagatgctgctgtgcttcctgtacagcctgcagaactgcaagccaattaaatcAGATCGGAAGAGCAC
>chr4_105758535_105758536_rs11735527_G
ACGCTCTTCCGATCTgtgtgtagcacctctcccgtcactcgctctctcttgctcccattcttgtcatgtaatatgcctgcttcccctttgccttctgccGtaaatggaagcttcctgaggcttccccagaggcagatgctgctgtgcttcctgtacagcctgcagaactgcaagccaattaaatcAGATCGGAAGAGCAC
>chr4_105758691_105758692_rs11727348_G
ACGCTCTTCCGATCTaagccaattaaatctcttttcttataaattacccattctcaggtatttctttatagtagtgcaagaatggcctcatacactctgGaagggcgataatagggttaaaggatgtgaaatttttgctactaatattacatattgctaaactgatttccagtagggcttaactaAGATCGGAAGAGCAC
>chr4_105758691_105758692_rs11727348_A
ACGCTCTTCCGATCTaagccaattaaatctcttttcttataaattacccattctcaggtatttctttatagtagtgcaagaatggcctcatacactctgAaagggcgataatagggttaaaggatgtgaaatttttgctactaatattacatattgctaaactgatttccagtagggcttaactaAGATCGGAAGAGCAC
>chr4_105759206_105759207_rs72671892_G
ACGCTCTTCCGATCTcaactgtagcagaagtaggcagtttctgttagttcttaagagtatgacagtctcaggttaaacaacatagagcctgagctctatGagtcagctagtaatggtacaatcagaaatctcagaatttgtttagaaaagtctttttaaaatgtcagcctctctacattgtgctaAGATCGGAAGAGCAC
>chr4_105759206_105759207_rs72671892_A
ACGCTCTTCCGATCTcaactgtagcagaagtaggcagtttctgttagttcttaagagtatgacagtctcaggttaaacaacatagagcctgagctctatAagtcagctagtaatggtacaatcagaaatctcagaatttgtttagaaaagtctttttaaaatgtcagcctctctacattgtgctaAGATCGGAAGAGCAC
>chr4_105759879_105759880_rs76694233_A
ACGCTCTTCCGATCTgtaaatatccatgtggacttaaacaaaaaattgacttttttgattaatataatacaatgatactcattttttaatggaatagctAgtgaaatacaatacagtaccttagttcctcaaagccaatgtttcaagataattcagtcttatataattgtgacctaaagcaataaAGATCGGAAGAGCAC
>chr4_105759879_105759880_rs76694233_G
ACGCTCTTCCGATCTgtaaatatccatgtggacttaaacaaaaaattgacttttttgattaatataatacaatgatactcattttttaatggaatagctGgtgaaatacaatacagtaccttagttcctcaaagccaatgtttcaagataattcagtcttatataattgtgacctaaagcaataaAGATCGGAAGAGCAC
>chr4_105760022_105760023_rs35808787_A
ACGCTCTTCCGATCTttatataattgtgacctaaagcaataaaacattggtagttatttcgcagtcctctttagtaggctggctcactggatctgagaaAcagtgcaaagacaggaaacctatgtgttctctaccttcgcaatgtttagaagaccagtccaaaaaactgtgtcttatgcagcttaAGATCGGAAGAGCAC
>chr4_105760022_105760023_rs35808787_G
ACGCTCTTCCGATCTttatataattgtgacctaaagcaataaaacattggtagttatttcgcagtcctctttagtaggctggctcactggatctgagaaGcagtgcaaagacaggaaacctatgtgttctctaccttcgcaatgtttagaagaccagtccaaaaaactgtgtcttatgcagcttaAGATCGGAAGAGCAC
>chr4_105761279_105761280_rs77988914_T
ACGCTCTTCCGATCTagtttcaccatattggccaggctggtctcgaactcctgacctcaagtgatccagccgcctcagcctcccaaagtgccaggattaTaggcttcagccaccactcggactcaatatgcttttaaatgtaattttctaaaaacagcttttggagagaacagaggcatcaatacAGATCGGAAGAGCAC
>chr4_105761279_105761280_rs77988914_C
ACGCTCTTCCGATCTagtttcaccatattggccaggctggtctcgaactcctgacctcaagtgatccagccgcctcagcctcccaaagtgccaggattaCaggcttcagccaccactcggactcaatatgcttttaaatgtaattttctaaaaacagcttttggagagaacagaggcatcaatacAGATCGGAAGAGCAC
>chr4_105764476_105764477_rs72671895_T
ACGCTCTTCCGATCTatttagagaaagatgtgggataattactcctctcaggctgccataacaaaagaccacagactgggtggttttaacaatagaaatTaagtttttcacatttctggaagctagaagtccatgatcagggtgccagcagggatgctttctggcgaggcttctcttggcttgcaAGATCGGAAGAGCAC
>chr4_105764476_105764477_rs72671895_C
ACGCTCTTCCGATCTatttagagaaagatgtgggataattactcctctcaggctgccataacaaaagaccacagactgggtggttttaacaatagaaatCaagtttttcacatttctggaagctagaagtccatgatcagggtgccagcagggatgctttctggcgaggcttctcttggcttgcaAGATCGGAAGAGCAC
>chr4_105764534_105764535_105764533_T
ACGCTCTTCCGATCTgactgggtggttttaacaatagaaattaagtttttcacatttctggaagctagaagtccatgatcagggtgccagcagggatgcTttctggcgaggcttctcttggcttgcagatggccaccatattgctgtgtcctcacacagcttttcctctgtgtgcacacactcctAGATCGGAAGAGCAC
>chr4_105764534_105764535_105764533_-
ACGCTCTTCCGATCTgactgggtggttttaacaatagaaattaagtttttcacatttctggaagctagaagtccatgatcagggtgccagcagggatgcttctggcgaggcttctcttggcttgcagatggccaccatattgctgtgtcctcacacagcttttcctctgtgtgcacacactcctAGATCGGAAGAGCAC
>chr4_105764668_105764669_rs72671896_C
ACGCTCTTCCGATCTcctcacacagcttttcctctgtgtgcacacactccttatgtctctttctcttataaggacaccagtcctgtcaaattaaggcccCacacttatgacctcatgtaaccctaattacctccgtaaaggtcctgtcttcaaatatagtcatgttggaggttaggcttttaacaAGATCGGAAGAGCAC
>chr4_105764668_105764669_rs72671896_A
ACGCTCTTCCGATCTcctcacacagcttttcctctgtgtgcacacactccttatgtctctttctcttataaggacaccagtcctgtcaaattaaggcccAacacttatgacctcatgtaaccctaattacctccgtaaaggtcctgtcttcaaatatagtcatgttggaggttaggcttttaacaAGATCGGAAGAGCAC
>chr4_105766802_105766803_rs17036189_A
ACGCTCTTCCGATCTtttccttctaatggaacattgaggttgcatttgacattttgctgttataaattactctgacgttgactatattcatggaaagatAgtttctcctatactgttttattattttaaaagttatactcagaagatggattagtgtcccaaaagcatgaataggtttttgactcAGATCGGAAGAGCAC
>chr4_105766802_105766803_rs17036189_T
ACGCTCTTCCGATCTtttccttctaatggaacattgaggttgcatttgacattttgctgttataaattactctgacgttgactatattcatggaaagatTgtttctcctatactgttttattattttaaaagttatactcagaagatggattagtgtcccaaaagcatgaataggtttttgactcAGATCGGAAGAGCAC
>chr4_105767747_105767748_rs10516526_A
ACGCTCTTCCGATCTctctcatattgaaaaaaacaaaaactataagcctgtgtctctccttcagccctgtagcctgggtggtggactagaatgaactatAttgaaagatccctgaagtccatttcctaaaccagcctgactggttcccttacaattcacaataatagcttcttttgtctttttctAGATCGGAAGAGCAC
>chr4_105767747_105767748_rs10516526_G
ACGCTCTTCCGATCTctctcatattgaaaaaaacaaaaactataagcctgtgtctctccttcagccctgtagcctgggtggtggactagaatgaactatGttgaaagatccctgaagtccatttcctaaaccagcctgactggttcccttacaattcacaataatagcttcttttgtctttttctAGATCGGAAGAGCAC
>chr4_105771316_105771317_rs140411750_G
ACGCTCTTCCGATCTcaaatttgtttaagtttcttgtagattctggatattagccctttaacagatggataaattgcaaaaattttctcccattctgtaGgttgcctattcactctgatgatagtttcttttgctgtgcaaaagctctttagtttaattaaatcccatttgtcagttttggctttAGATCGGAAGAGCAC
>chr4_105771316_105771317_rs140411750_C
ACGCTCTTCCGATCTcaaatttgtttaagtttcttgtagattctggatattagccctttaacagatggataaattgcaaaaattttctcccattctgtaCgttgcctattcactctgatgatagtttcttttgctgtgcaaaagctctttagtttaattaaatcccatttgtcagttttggctttAGATCGGAAGAGCAC
>chr4_105771324_105771325_rs150400299_A
ACGCTCTTCCGATCTtttaagtttcttgtagattctggatattagccctttaacagatggataaattgcaaaaattttctcccattctgtaggttgcctAttcactctgatgatagtttcttttgctgtgcaaaagctctttagtttaattaaatcccatttgtcagttttggctttggttgccaAGATCGGAAGAGCAC
>chr4_105771324_105771325_rs150400299_G
ACGCTCTTCCGATCTtttaagtttcttgtagattctggatattagccctttaacagatggataaattgcaaaaattttctcccattctgtaggttgcctGttcactctgatgatagtttcttttgctgtgcaaaagctctttagtttaattaaatcccatttgtcagttttggctttggttgccaAGATCGGAAGAGCAC
>chr4_105771787_105771788_rs138180122_C
ACGCTCTTCCGATCTgcctctgttctgttccattcgtctatatatctgttttggtaccagtaccatactgttttggttactgtagccttgtagtatagtCtgaagtcaggtagcatgatgcctccagatttgttcgttttgcttaggattgtcttggctatacaggctcttttttggttccatatAGATCGGAAGAGCAC
>chr4_105771787_105771788_rs138180122_T
ACGCTCTTCCGATCTgcctctgttctgttccattcgtctatatatctgttttggtaccagtaccatactgttttggttactgtagccttgtagtatagtTtgaagtcaggtagcatgatgcctccagatttgttcgttttgcttaggattgtcttggctatacaggctcttttttggttccatatAGATCGGAAGAGCAC
>chr4_105772965_105772966_rs142171126_C
ACGCTCTTCCGATCTtagggaggagtccctctttttctgttgtttgcaatagtttcagaaggaatagtaccagcttctctttgtacctctggtagaattCggctgtgaatctgtctggtcctggactttttttggttggtaggctattaattactgcctcaatttcagaacttgttattggtctaAGATCGGAAGAGCAC
>chr4_105772965_105772966_rs142171126_T
ACGCTCTTCCGATCTtagggaggagtccctctttttctgttgtttgcaatagtttcagaaggaatagtaccagcttctctttgtacctctggtagaattTggctgtgaatctgtctggtcctggactttttttggttggtaggctattaattactgcctcaatttcagaacttgttattggtctaAGATCGGAAGAGCAC
>chr4_105773490_105773491_105773490_A
ACGCTCTTCCGATCTgaatttgtttgctcttgcttctctagttcttttaattgtgatgttagggtgttgattttagatctttcctgctttctcctgtggAcatttagtgctataaatttccctgttaacactgctttagctgtgtcccagagattctggtacattgtgccttttttctcattgttAGATCGGAAGAGCAC
>chr4_105773490_105773491_105773490_G
ACGCTCTTCCGATCTgaatttgtttgctcttgcttctctagttcttttaattgtgatgttagggtgttgattttagatctttcctgctttctcctgtggGcatttagtgctataaatttccctgttaacactgctttagctgtgtcccagagattctggtacattgtgccttttttctcattgttAGATCGGAAGAGCAC
>chr4_105775090_105775091_rs140946014_T
ACGCTCTTCCGATCTtttcgtctttttacatagtcccatatttcttggaggctttgttcattccttttcattcttttttctctaatcttgtcttcatgcTttatttcattacattgatcgtcagtctctgatatcctttcttcttgattgattaggctattgatacttttttatgcgtcacaaagAGATCGGAAGAGCAC
>chr4_105775090_105775091_rs140946014_G
ACGCTCTTCCGATCTtttcgtctttttacatagtcccatatttcttggaggctttgttcattccttttcattcttttttctctaatcttgtcttcatgcGttatttcattacattgatcgtcagtctctgatatcctttcttcttgattgattaggctattgatacttttttatgcgtcacaaagAGATCGGAAGAGCAC
>chr4_105775599_105775600_rs72673803_A
ACGCTCTTCCGATCTtttggatggggtttctgtgtggacgtcctttttgttgatgttgatgctattcctttctgtttatcagttttctttctaacactcAgtcccgtctgctgcaggtctgctggagtttgctggaggtctgctccacaccctgtttgcctgggtatcaccagtggaggctgcagAGATCGGAAGAGCAC
>chr4_105775599_105775600_rs72673803_G
ACGCTCTTCCGATCTtttggatggggtttctgtgtggacgtcctttttgttgatgttgatgctattcctttctgtttatcagttttctttctaacactcGgtcccgtctgctgcaggtctgctggagtttgctggaggtctgctccacaccctgtttgcctgggtatcaccagtggaggctgcagAGATCGGAAGAGCAC
>chr4_105775620_105775621_rs113538688_G
ACGCTCTTCCGATCTgacgtcctttttgttgatgttgatgctattcctttctgtttatcagttttctttctaacactcagtcccgtctgctgcaggtctGctggagtttgctggaggtctgctccacaccctgtttgcctgggtatcaccagtggaggctgcagaacagcaaagattgctgcctgAGATCGGAAGAGCAC
>chr4_105775620_105775621_rs113538688_C
ACGCTCTTCCGATCTgacgtcctttttgttgatgttgatgctattcctttctgtttatcagttttctttctaacactcagtcccgtctgctgcaggtctCctggagtttgctggaggtctgctccacaccctgtttgcctgggtatcaccagtggaggctgcagaacagcaaagattgctgcctgAGATCGGAAGAGCAC
>chr4_105776097_105776098_rs11735851_G
ACGCTCTTCCGATCTcagctgcctttctttcagagatgccctgtccagagaggaggaatctagagagacagtctggctacagcagctttgctggacttcGgtgggctacgcccagttctaacttcctggtggctttgtttatactgcgaggggaaaaccacctactcaagcctcggtaatggcagAGATCGGAAGAGCAC
>chr4_105776097_105776098_rs11735851_A
ACGCTCTTCCGATCTcagctgcctttctttcagagatgccctgtccagagaggaggaatctagagagacagtctggctacagcagctttgctggacttcAgtgggctacgcccagttctaacttcctggtggctttgtttatactgcgaggggaaaaccacctactcaagcctcggtaatggcagAGATCGGAAGAGCAC
>chr4_105779665_105779666_rs72673805_C
ACGCTCTTCCGATCTtgtcaagtgtatttattgttaaatgaagataaatatagaaagacactctttagtaagaaatttagttatctatggtattaaataCtaacatgggtttgatatgaaatagagcattgtgcaagaatgtttttgacaggtacaaataaagaggttgaactaagtaattggttAGATCGGAAGAGCAC
>chr4_105779665_105779666_rs72673805_G
ACGCTCTTCCGATCTtgtcaagtgtatttattgttaaatgaagataaatatagaaagacactctttagtaagaaatttagttatctatggtattaaataGtaacatgggtttgatatgaaatagagcattgtgcaagaatgtttttgacaggtacaaataaagaggttgaactaagtaattggttAGATCGGAAGAGCAC
>chr4_105780522_105780523_rs111184039_A
ACGCTCTTCCGATCTataaagcttacaggaaattttactatatcctgttccccagctgatagcaagaagtctgagccatataagaactgactgaacagaAtgaatggatgaaatatttgagcatgtcattatgaggatatctttcactgcagaagatattatagacactaaaggggaaaatgttgAGATCGGAAGAGCAC
>chr4_105780522_105780523_rs111184039_T
ACGCTCTTCCGATCTataaagcttacaggaaattttactatatcctgttccccagctgatagcaagaagtctgagccatataagaactgactgaacagaTtgaatggatgaaatatttgagcatgtcattatgaggatatctttcactgcagaagatattatagacactaaaggggaaaatgttgAGATCGGAAGAGCAC
>chr4_105781794_105781795_rs1735281860_T
ACGCTCTTCCGATCTataagatttttaaaaataaaatctaaatttttggaatatttttgcacttataattctgtatcttagtttatttaactacttatcTtttttttctttttttttttttaacaaagataatgcgggtttggatgaagcacttctaagtcaaaatgaacttttcccacagtggtAGATCGGAAGAGCAC
>chr4_105781794_105781795_rs1735281860_-
ACGCTCTTCCGATCTataagatttttaaaaataaaatctaaatttttggaatatttttgcacttataattctgtatcttagtttatttaactacttatctttttttctttttttttttttaacaaagataatgcgggtttggatgaagcacttctaagtcaaaatgaacttttcccacagtggtAGATCGGAAGAGCAC
>chr4_105782237_105782238_rs150252170_C
ACGCTCTTCCGATCTaaaaataaatgaagagaatatgaggaacaggggaagagaaagaaaaggaaaaaggagaaagacggccaggtgtggtggctcatgCctgtaatcccagcactttggaaggccaaggtgggaggatcacttgagctcaggagttcaagaccagcctgggcaacatagcaagaAGATCGGAAGAGCAC
>chr4_105782237_105782238_rs150252170_T
ACGCTCTTCCGATCTaaaaataaatgaagagaatatgaggaacaggggaagagaaagaaaaggaaaaaggagaaagacggccaggtgtggtggctcatgTctgtaatcccagcactttggaaggccaaggtgggaggatcacttgagctcaggagttcaagaccagcctgggcaacatagcaagaAGATCGGAAGAGCAC
>chr4_105782386_105782387_rs11734568_A
ACGCTCTTCCGATCTagcctgggcaacatagcaagatctcatttctacaaaaaatttaaaaattagccaagcatggtgtgcgcacctcccagctatgtgAcaggctgaggcagaaggatctgttgagcccaagaggttgtggctgcagtgagccatgttcatgccactgcagtccagcctgggcaAGATCGGAAGAGCAC
>chr4_105782386_105782387_rs11734568_G
ACGCTCTTCCGATCTagcctgggcaacatagcaagatctcatttctacaaaaaatttaaaaattagccaagcatggtgtgcgcacctcccagctatgtgGcaggctgaggcagaaggatctgttgagcccaagaggttgtggctgcagtgagccatgttcatgccactgcagtccagcctgggcaAGATCGGAAGAGCAC
>chr4_105782400_105782401_rs11734571_A
ACGCTCTTCCGATCTagcaagatctcatttctacaaaaaatttaaaaattagccaagcatggtgtgcgcacctcccagctatgtgacaggctgaggcagAaggatctgttgagcccaagaggttgtggctgcagtgagccatgttcatgccactgcagtccagcctgggcaacagagtgagacccAGATCGGAAGAGCAC
>chr4_105782400_105782401_rs11734571_G
ACGCTCTTCCGATCTagcaagatctcatttctacaaaaaatttaaaaattagccaagcatggtgtgcgcacctcccagctatgtgacaggctgaggcagGaggatctgttgagcccaagaggttgtggctgcagtgagccatgttcatgccactgcagtccagcctgggcaacagagtgagacccAGATCGGAAGAGCAC
>chr4_105784182_105784183_rs11733287_G
ACGCTCTTCCGATCTtttactttgcaattaagtaatttgtggtagtctgagactatgtacatatcttattcctcacctgcttttcatttagcatctgtcGtagtttgttttttgttgctgtaacagaatatcatagactaggtaaattataaaaatagaaatttatttggctcatggtttttgagAGATCGGAAGAGCAC
>chr4_105784182_105784183_rs11733287_A
ACGCTCTTCCGATCTtttactttgcaattaagtaatttgtggtagtctgagactatgtacatatcttattcctcacctgcttttcatttagcatctgtcAtagtttgttttttgttgctgtaacagaatatcatagactaggtaaattataaaaatagaaatttatttggctcatggtttttgagAGATCGGAAGAGCAC
>chr4_105784206_105784207_rs11733225_C
ACGCTCTTCCGATCTtggtagtctgagactatgtacatatcttattcctcacctgcttttcatttagcatctgtcgtagtttgttttttgttgctgtaaCagaatatcatagactaggtaaattataaaaatagaaatttatttggctcatggtttttgaggtggagaagtcgaagagcatggcaAGATCGGAAGAGCAC
>chr4_105784206_105784207_rs11733225_G
ACGCTCTTCCGATCTtggtagtctgagactatgtacatatcttattcctcacctgcttttcatttagcatctgtcgtagtttgttttttgttgctgtaaGagaatatcatagactaggtaaattataaaaatagaaatttatttggctcatggtttttgaggtggagaagtcgaagagcatggcaAGATCGGAAGAGCAC
>chr4_105786140_105786141_rs72673811_T
ACGCTCTTCCGATCTatggatcaaagatataaagtaaaatgtaaaactataaaactcttggaagaaaacatagacataattatttgtgatactggattaTacaaagccttctaagaatgacactaaaaatacaagcaataaaataaaaaatgtaaattggacatgatcaacattttaaaacttttAGATCGGAAGAGCAC
>chr4_105786140_105786141_rs72673811_C
ACGCTCTTCCGATCTatggatcaaagatataaagtaaaatgtaaaactataaaactcttggaagaaaacatagacataattatttgtgatactggattaCacaaagccttctaagaatgacactaaaaatacaagcaataaaataaaaaatgtaaattggacatgatcaacattttaaaacttttAGATCGGAAGAGCAC
>chr4_105787607_105787608_rs11736834_C
ACGCTCTTCCGATCTatcactttttgagtaatgctgcttaggagcttagagagtggagttatgaaatggtgggtgtcagtcagggagaagcagcattgtCccttttgaaaactgggaaaccgttcttcaaatattctcagagtctgagaataaattcagagtcaggaaaattctccttggattctAGATCGGAAGAGCAC
>chr4_105787607_105787608_rs11736834_T
ACGCTCTTCCGATCTatcactttttgagtaatgctgcttaggagcttagagagtggagttatgaaatggtgggtgtcagtcagggagaagcagcattgtTccttttgaaaactgggaaaccgttcttcaaatattctcagagtctgagaataaattcagagtcaggaaaattctccttggattctAGATCGGAAGAGCAC
>chr4_105787628_105787629_rs11736859_C
ACGCTCTTCCGATCTcttaggagcttagagagtggagttatgaaatggtgggtgtcagtcagggagaagcagcattgtcccttttgaaaactgggaaacCgttcttcaaatattctcagagtctgagaataaattcagagtcaggaaaattctccttggattctctcttaaaggatactgatggaAGATCGGAAGAGCAC
>chr4_105787628_105787629_rs11736859_T
ACGCTCTTCCGATCTcttaggagcttagagagtggagttatgaaatggtgggtgtcagtcagggagaagcagcattgtcccttttgaaaactgggaaacTgttcttcaaatattctcagagtctgagaataaattcagagtcaggaaaattctccttggattctctcttaaaggatactgatggaAGATCGGAAGAGCAC
>chr4_105788935_105788936_rs58977351_A
ACGCTCTTCCGATCTagactgccaagcatgttgtattccttaacccaaatatgtcaagttcttatagtggacaaatgtgaatttcggatctccccattaAcaagacatttataagaagactgttttcctaggttttctttttaattgcagtgctgctaatagagatgacgtgtcttcaaggggaaAGATCGGAAGAGCAC
>chr4_105788935_105788936_rs58977351_G
ACGCTCTTCCGATCTagactgccaagcatgttgtattccttaacccaaatatgtcaagttcttatagtggacaaatgtgaatttcggatctccccattaGcaagacatttataagaagactgttttcctaggttttctttttaattgcagtgctgctaatagagatgacgtgtcttcaaggggaaAGATCGGAAGAGCAC
>chr4_105789297_105789298_rs72673812_G
ACGCTCTTCCGATCTatataacagaaaaggaaacacaggctgtactgattatctattgctgcataataaattactgtaaaacttagtggtttatacagcGagtatttattatctcacagtttctgtggtccagcaatcctgggatggcttaggtgggccctctggctcagagcctctcacaaggcAGATCGGAAGAGCAC
>chr4_105789297_105789298_rs72673812_T
ACGCTCTTCCGATCTatataacagaaaaggaaacacaggctgtactgattatctattgctgcataataaattactgtaaaacttagtggtttatacagcTagtatttattatctcacagtttctgtggtccagcaatcctgggatggcttaggtgggccctctggctcagagcctctcacaaggcAGATCGGAAGAGCAC
>chr4_105789496_105789497_rs72673813_T
ACGCTCTTCCGATCTgtctcatcacaaggctcaacttggagaggacccacttccaagtccatttacatgtctgttagcaggatcctgttcaagtactgtTggaatgagggtctcagatcctcactggctgttcactgggagcattagttgctacgggcctctctgtagggcagctgagagcatcgAGATCGGAAGAGCAC
>chr4_105789496_105789497_rs72673813_C
ACGCTCTTCCGATCTgtctcatcacaaggctcaacttggagaggacccacttccaagtccatttacatgtctgttagcaggatcctgttcaagtactgtCggaatgagggtctcagatcctcactggctgttcactgggagcattagttgctacgggcctctctgtagggcagctgagagcatcgAGATCGGAAGAGCAC
>chr4_105791189_105791190_rs113114960_C
ACGCTCTTCCGATCTaggggctggccgggcacggtggttcatgcctgtaatcccagcactttgggaggccgaggtgggcggatcacgaggtcagaagatCgagaccattctggctaacacagtgaaaccccgtctctactaaaaatacaaaaaattagccgggcgtggtggtgggcgcctgtagtAGATCGGAAGAGCAC
>chr4_105791189_105791190_rs113114960_T
ACGCTCTTCCGATCTaggggctggccgggcacggtggttcatgcctgtaatcccagcactttgggaggccgaggtgggcggatcacgaggtcagaagatTgagaccattctggctaacacagtgaaaccccgtctctactaaaaatacaaaaaattagccgggcgtggtggtgggcgcctgtagtAGATCGGAAGAGCAC
>chr4_105792333_105792334_rs72673817_G
ACGCTCTTCCGATCTggtatccaacagatattcaacaaagctgtattttctttgaaaatttaaactatcccacagtaccctgagaaccataatttaaatGggttaagtttacttcatttttttatatggtacattgaaagcctgaatgttcagggaagaggctcagattcttctttgtaagctggAGATCGGAAGAGCAC
>chr4_105792333_105792334_rs72673817_A
ACGCTCTTCCGATCTggtatccaacagatattcaacaaagctgtattttctttgaaaatttaaactatcccacagtaccctgagaaccataatttaaatAggttaagtttacttcatttttttatatggtacattgaaagcctgaatgttcagggaagaggctcagattcttctttgtaagctggAGATCGGAAGAGCAC
>chr4_105793991_105793992_rs17036230_T
ACGCTCTTCCGATCTcatactgctggcattttagtttttaataggattatccctactatgaaataatttgagaacatatgttatattcctgtgaaactgTgggttgatttggtatgaaaagagatgagctgcttttctctctgtgtccaaaaactatttgtttttaatactccggagattataagAGATCGGAAGAGCAC
>chr4_105793991_105793992_rs17036230_A
ACGCTCTTCCGATCTcatactgctggcattttagtttttaataggattatccctactatgaaataatttgagaacatatgttatattcctgtgaaactgAgggttgatttggtatgaaaagagatgagctgcttttctctctgtgtccaaaaactatttgtttttaatactccggagattataagAGATCGGAAGAGCAC
>chr4_105794967_105794968_rs112543091_C
ACGCTCTTCCGATCTctatctatctatgagacagagtctcactctgtcgcccaggctggagtgcagtggcgggctcagctcactgcaacctccgcctccCgggttcaagtgattttcctgcctcagcctcctgagtagctgggattacaggcacccgccaccacacccagctaattttttgtattAGATCGGAAGAGCAC
>chr4_105794967_105794968_rs112543091_T
ACGCTCTTCCGATCTctatctatctatgagacagagtctcactctgtcgcccaggctggagtgcagtggcgggctcagctcactgcaacctccgcctccTgggttcaagtgattttcctgcctcagcctcctgagtagctgggattacaggcacccgccaccacacccagctaattttttgtattAGATCGGAAGAGCAC
>chr4_105795370_105795371_rs11727745_T
ACGCTCTTCCGATCTcctgctttggttgtatctcataagtattgatatatcatgttctccttgttcttcatttcttaatagtagtgcttttgttctgatTaatattttagagtatttatgaagtattttttatttttaggtgtttattgttgggatgagtttaaggacagtttttgttgcattgtAGATCGGAAGAGCAC
>chr4_105795370_105795371_rs11727745_G
ACGCTCTTCCGATCTcctgctttggttgtatctcataagtattgatatatcatgttctccttgttcttcatttcttaatagtagtgcttttgttctgatGaatattttagagtatttatgaagtattttttatttttaggtgtttattgttgggatgagtttaaggacagtttttgttgcattgtAGATCGGAAGAGCAC
>chr4_105795395_105795396_105795395_A
ACGCTCTTCCGATCTttgatatatcatgttctccttgttcttcatttcttaatagtagtgcttttgttctgattaatattttagagtatttatgaagtAttttttatttttaggtgtttattgttgggatgagtttaaggacagtttttgttgcattgtgagcagaatctctaatccagtgtaAGATCGGAAGAGCAC
>chr4_105795395_105795396_105795395_AT
ACGCTCTTCCGATCTttgatatatcatgttctccttgttcttcatttcttaatagtagtgcttttgttctgattaatattttagagtatttatgaagtATttttttatttttaggtgtttattgttgggatgagtttaaggacagtttttgttgcattgtgagcagaatctctaatccagtgtaAGATCGGAAGAGCAC
>chr4_105796382_105796383_rs11728918_T
ACGCTCTTCCGATCTaattgaccccatgattcagttacctcccactgggttcctcccatgacatgtgggaattgtggaagttacaattcaagatgagatTtgggtggggacacagccaaaccatattgacctggaatgttgatattcactcttatttccattttttgtcatatcatttttattttAGATCGGAAGAGCAC
>chr4_105796382_105796383_rs11728918_G
ACGCTCTTCCGATCTaattgaccccatgattcagttacctcccactgggttcctcccatgacatgtgggaattgtggaagttacaattcaagatgagatGtgggtggggacacagccaaaccatattgacctggaatgttgatattcactcttatttccattttttgtcatatcatttttattttAGATCGGAAGAGCAC
>chr4_105797096_105797097_rs72673821_G
ACGCTCTTCCGATCTaggttgaagaggaaatgataagagacagagatacatgtgtgtgtgtgtgtgtgtgtgtgtgtgtgtgtatgtgtgtgtgtgtgcGtctgggttcagcagaggaggccaagtttgtcagtataggctcacagacaccaggatttaatagtcatacctatcatgttaggtagAGATCGGAAGAGCAC
>chr4_105797096_105797097_rs72673821_A
ACGCTCTTCCGATCTaggttgaagaggaaatgataagagacagagatacatgtgtgtgtgtgtgtgtgtgtgtgtgtgtgtgtatgtgtgtgtgtgtgcAtctgggttcagcagaggaggccaagtttgtcagtataggctcacagacaccaggatttaatagtcatacctatcatgttaggtagAGATCGGAAGAGCAC
>chr4_105798035_105798036_rs72673822_A
ACGCTCTTCCGATCTtagagacagggtttcaccatgttggccaggcaggtcacaatagaacttctaaaattggagtcagtcctctcaaaccctgctgctActttatcaacaatgtttatatagtgttctaagtcctttgttgtcatttcaacaatattttcacagcatcttcatcaggagtagatAGATCGGAAGAGCAC
>chr4_105798035_105798036_rs72673822_G
ACGCTCTTCCGATCTtagagacagggtttcaccatgttggccaggcaggtcacaatagaacttctaaaattggagtcagtcctctcaaaccctgctgctGctttatcaacaatgtttatatagtgttctaagtcctttgttgtcatttcaacaatattttcacagcatcttcatcaggagtagatAGATCGGAAGAGCAC
>chr4_105798816_105798817_rs72673823_G
ACGCTCTTCCGATCTgtattccatttctagaatacaggcagaataaatttgtcatcatttataagggccctaggattttcaaaatggtaaatgagcattGgcttcaacataaagtctccagctgtatgagtccctaacaagagtggtcagcctgtccttagaagctaggcattgacttccttttcAGATCGGAAGAGCAC
>chr4_105798816_105798817_rs72673823_T
ACGCTCTTCCGATCTgtattccatttctagaatacaggcagaataaatttgtcatcatttataagggccctaggattttcaaaatggtaaatgagcattTgcttcaacataaagtctccagctgtatgagtccctaacaagagtggtcagcctgtccttagaagctaggcattgacttccttttcAGATCGGAAGAGCAC
>chr4_105799809_105799810_rs74398423_C
ACGCTCTTCCGATCTattatgagaattaccaaaatgtgacacagaaacataaagtgaacacatgctgttgggaaaacagcactgatagacttaacacagCgttgcaaaaaaaaaaaaaaaatcttcattttgtaaaaaacacagtatttctaaagcacaataagaaagaggtatatctgcttgttAGATCGGAAGAGCAC
>chr4_105799809_105799810_rs74398423_G
ACGCTCTTCCGATCTattatgagaattaccaaaatgtgacacagaaacataaagtgaacacatgctgttgggaaaacagcactgatagacttaacacagGgttgcaaaaaaaaaaaaaaaatcttcattttgtaaaaaacacagtatttctaaagcacaataagaaagaggtatatctgcttgttAGATCGGAAGAGCAC
>chr4_105799815_105799816_rs1398553800_AA
ACGCTCTTCCGATCTagaattaccaaaatgtgacacagaaacataaagtgaacacatgctgttgggaaaacagcactgatagacttaacacagcgttgcAAaaaaaaaaaaaaaatcttcattttgtaaaaaacacagtatttctaaagcacaataagaaagaggtatatctgcttgttcttactAGATCGGAAGAGCAC
>chr4_105799815_105799816_rs1398553800_-
ACGCTCTTCCGATCTagaattaccaaaatgtgacacagaaacataaagtgaacacatgctgttgggaaaacagcactgatagacttaacacagcgttgcaaaaaaaaaaaaaatcttcattttgtaaaaaacacagtatttctaaagcacaataagaaagaggtatatctgcttgttcttactAGATCGGAAGAGCAC
>chr4_105803307_105803308_rs72673824_A
ACGCTCTTCCGATCTcagtcataatttatttttccttcttgttggtactattctcaaatggctggcctccagttctacaggggaaatattgaatgtagaAaatgttaaaataaacattgatagcatcaagaagttcttgccaatagcttaagagtcagagaggagatagaaaaagtataaaaagcAGATCGGAAGAGCAC
>chr4_105803307_105803308_rs72673824_G
ACGCTCTTCCGATCTcagtcataatttatttttccttcttgttggtactattctcaaatggctggcctccagttctacaggggaaatattgaatgtagaGaatgttaaaataaacattgatagcatcaagaagttcttgccaatagcttaagagtcagagaggagatagaaaaagtataaaaagcAGATCGGAAGAGCAC
>chr4_105803983_105803984_rs11731938_T
ACGCTCTTCCGATCTagtatagtggttatttcagggctgggaaaggtgagggagatacagttggttagggatatgtacataggacttcaaaaatactacTaattttttgtttttgtaaagctggataatggatacttcagtagtttttatcatcaccattattatttataactcatgtagtttaaAGATCGGAAGAGCAC
>chr4_105803983_105803984_rs11731938_A
ACGCTCTTCCGATCTagtatagtggttatttcagggctgggaaaggtgagggagatacagttggttagggatatgtacataggacttcaaaaatactacAaattttttgtttttgtaaagctggataatggatacttcagtagtttttatcatcaccattattatttataactcatgtagtttaaAGATCGGAAGAGCAC
>chr4_105808776_105808777_rs11097901_C
ACGCTCTTCCGATCTgtttagttacccgcagtcaactgtggcccaaaaatattaaatgaaaaattccagaaataaacaatttataacttttaaatagcaCatcattctaagtagcatgatgaaatctggcacaatcccactgcgttctgcctgggacatgaatcattcctttgcccagcaaatccAGATCGGAAGAGCAC
>chr4_105808776_105808777_rs11097901_T
ACGCTCTTCCGATCTgtttagttacccgcagtcaactgtggcccaaaaatattaaatgaaaaattccagaaataaacaatttataacttttaaatagcaTatcattctaagtagcatgatgaaatctggcacaatcccactgcgttctgcctgggacatgaatcattcctttgcccagcaaatccAGATCGGAAGAGCAC
>chr4_105809185_105809186_rs72673828_C
ACGCTCTTCCGATCTaagatctgtggtaagaacacatctatccatgaaattatgaagaagggaaaagaatccattctaggtttgctgccatacctcaagCtgcaaaaattatggccatttcagtgtcttttaagtgtttggttaagatggaaaagtccttaaattcatgggtagaagacatgagcAGATCGGAAGAGCAC
>chr4_105809185_105809186_rs72673828_G
ACGCTCTTCCGATCTaagatctgtggtaagaacacatctatccatgaaattatgaagaagggaaaagaatccattctaggtttgctgccatacctcaagGtgcaaaaattatggccatttcagtgtcttttaagtgtttggttaagatggaaaagtccttaaattcatgggtagaagacatgagcAGATCGGAAGAGCAC
>chr4_105809553_105809554_rs11733654_C
ACGCTCTTCCGATCTttagagaggccctttcaggtcagcctatctgtaatacgtttactcttccttgctctttctcccctttctaatttttctttttaaCccctaatatagtatatttatttgttttgtgtgtatcacctatctacccccactggaatgtgtactccatggcagcaaggactgcaAGATCGGAAGAGCAC
>chr4_105809553_105809554_rs11733654_A
ACGCTCTTCCGATCTttagagaggccctttcaggtcagcctatctgtaatacgtttactcttccttgctctttctcccctttctaatttttctttttaaAccctaatatagtatatttatttgttttgtgtgtatcacctatctacccccactggaatgtgtactccatggcagcaaggactgcaAGATCGGAAGAGCAC
>chr4_105812223_105812224_rs72673831_C
ACGCTCTTCCGATCTtaaatgttacgcatcccacctgagtttttctgtggtaaatttacttcaaatccagaatctttggttctgagtttctgaaaatttCtttaaatgttatcaaaatctagaaagtatacctttagcaagtaaacatcaggattgctgtgattactttggttatttggtcggttAGATCGGAAGAGCAC
>chr4_105812223_105812224_rs72673831_T
ACGCTCTTCCGATCTtaaatgttacgcatcccacctgagtttttctgtggtaaatttacttcaaatccagaatctttggttctgagtttctgaaaatttTtttaaatgttatcaaaatctagaaagtatacctttagcaagtaaacatcaggattgctgtgattactttggttatttggtcggttAGATCGGAAGAGCAC
>chr4_105813189_105813190_rs10516527_A
ACGCTCTTCCGATCTaccaaagcaagctacttcattatttttgtttacatttttcatctgataatgcaataacagtacccaacctcattgagctgttacAaaaaaggattgatataataaataaaatatgcttagcacatcgtaatcattcagtagtgctaataccagcaaataagaatatccatAGATCGGAAGAGCAC
>chr4_105813189_105813190_rs10516527_G
ACGCTCTTCCGATCTaccaaagcaagctacttcattatttttgtttacatttttcatctgataatgcaataacagtacccaacctcattgagctgttacGaaaaaggattgatataataaataaaatatgcttagcacatcgtaatcattcagtagtgctaataccagcaaataagaatatccatAGATCGGAAGAGCAC
>chr4_105814465_105814466_rs116034011_A
ACGCTCTTCCGATCTggctgttggatcacctgaggtcaggagttcgagaccagcctggccaacatggcaaaacctcgtctctactaaaaatacaaaaatAacctgggcgtgatggtgtgcacctgtaatcccagctactcggaggctgaggcaggagaattgcttgaaccctggaggcagaggttAGATCGGAAGAGCAC
>chr4_105814465_105814466_rs116034011_T
ACGCTCTTCCGATCTggctgttggatcacctgaggtcaggagttcgagaccagcctggccaacatggcaaaacctcgtctctactaaaaatacaaaaatTacctgggcgtgatggtgtgcacctgtaatcccagctactcggaggctgaggcaggagaattgcttgaaccctggaggcagaggttAGATCGGAAGAGCAC
>chr4_105814487_105814488_rs147632916_C
ACGCTCTTCCGATCTaggagttcgagaccagcctggccaacatggcaaaacctcgtctctactaaaaatacaaaaataacctgggcgtgatggtgtgcaCctgtaatcccagctactcggaggctgaggcaggagaattgcttgaaccctggaggcagaggttgcagtgagctgagatagtgccaAGATCGGAAGAGCAC
>chr4_105814487_105814488_rs147632916_T
ACGCTCTTCCGATCTaggagttcgagaccagcctggccaacatggcaaaacctcgtctctactaaaaatacaaaaataacctgggcgtgatggtgtgcaTctgtaatcccagctactcggaggctgaggcaggagaattgcttgaaccctggaggcagaggttgcagtgagctgagatagtgccaAGATCGGAAGAGCAC
>chr4_105814505_105814506_rs142285263_C
ACGCTCTTCCGATCTtggccaacatggcaaaacctcgtctctactaaaaatacaaaaataacctgggcgtgatggtgtgcacctgtaatcccagctactCggaggctgaggcaggagaattgcttgaaccctggaggcagaggttgcagtgagctgagatagtgccattacactccagcctggttAGATCGGAAGAGCAC
>chr4_105814505_105814506_rs142285263_T
ACGCTCTTCCGATCTtggccaacatggcaaaacctcgtctctactaaaaatacaaaaataacctgggcgtgatggtgtgcacctgtaatcccagctactTggaggctgaggcaggagaattgcttgaaccctggaggcagaggttgcagtgagctgagatagtgccattacactccagcctggttAGATCGGAAGAGCAC
>chr4_105815779_105815780_rs11723240_T
ACGCTCTTCCGATCTcttgaatggcctcaaaaagttaacaaaactattaagacaccttactgttgttaacttaagcctctgaaaaagagggaaaagaagTaaatacctaactattttctacagttagcctttttgttttaaaaacatttcagtttggtcttgtgggcaacttagacaatattatgAGATCGGAAGAGCAC
>chr4_105815779_105815780_rs11723240_C
ACGCTCTTCCGATCTcttgaatggcctcaaaaagttaacaaaactattaagacaccttactgttgttaacttaagcctctgaaaaagagggaaaagaagCaaatacctaactattttctacagttagcctttttgttttaaaaacatttcagtttggtcttgtgggcaacttagacaatattatgAGATCGGAAGAGCAC
>chr4_105816225_105816226_rs17036258_G
ACGCTCTTCCGATCTttgtccctcaacccaacatcttgcctaaacagtttttagttattgactttttaaaagaagctttagaattagatatggaagggtGaaaggtgcatgatatttttagtcagcatctgcagtactataacatgaaagatcttcccaatctattttcatttctttccttctggAGATCGGAAGAGCAC
>chr4_105816225_105816226_rs17036258_A
ACGCTCTTCCGATCTttgtccctcaacccaacatcttgcctaaacagtttttagttattgactttttaaaagaagctttagaattagatatggaagggtAaaaggtgcatgatatttttagtcagcatctgcagtactataacatgaaagatcttcccaatctattttcatttctttccttctggAGATCGGAAGAGCAC
>chr4_105817603_105817604_rs72673832_A
ACGCTCTTCCGATCTtgttacaagaaaattgtcacattgaggtcagtgcagctaagaggattagtgatagtagcctccaattggctttaaaaatgtaaaAttaaaataactattctagatttttagtgttttcaacaaggtatcaccaaaatttaaacaaagttgccctaacctacagtgtaaacAGATCGGAAGAGCAC
>chr4_105817603_105817604_rs72673832_G
ACGCTCTTCCGATCTtgttacaagaaaattgtcacattgaggtcagtgcagctaagaggattagtgatagtagcctccaattggctttaaaaatgtaaaGttaaaataactattctagatttttagtgttttcaacaaggtatcaccaaaatttaaacaaagttgccctaacctacagtgtaaacAGATCGGAAGAGCAC
>chr4_105818217_105818218_rs72673834_G
ACGCTCTTCCGATCTttttggggagttattttaatgaattatacttaggtttcattttataataaatcatttcactggttaacaataatagactttataGtataaaagatttgttattttgggtagtaacaaagagcttgaaaaagtaacttttttctcttttgtcttgaaaaaaattgttattgAGATCGGAAGAGCAC
>chr4_105818217_105818218_rs72673834_A
ACGCTCTTCCGATCTttttggggagttattttaatgaattatacttaggtttcattttataataaatcatttcactggttaacaataatagactttataAtataaaagatttgttattttgggtagtaacaaagagcttgaaaaagtaacttttttctcttttgtcttgaaaaaaattgttattgAGATCGGAAGAGCAC
>chr4_105818436_105818437_rs10516528_G
ACGCTCTTCCGATCTgggattcctaaagttttaaagcaaggagataggttttaagcaaagggaacaaattatataaaggaactaattcataaggtgtgaGaaattcaaagaaatgtcacttgtgtagagaggctggaacaatgggcaaatatcgaaagtagcagatgaggttagcaaattaatcaAGATCGGAAGAGCAC
>chr4_105818436_105818437_rs10516528_T
ACGCTCTTCCGATCTgggattcctaaagttttaaagcaaggagataggttttaagcaaagggaacaaattatataaaggaactaattcataaggtgtgaTaaattcaaagaaatgtcacttgtgtagagaggctggaacaatgggcaaatatcgaaagtagcagatgaggttagcaaattaatcaAGATCGGAAGAGCAC
>chr4_105820006_105820007_rs11723639_G
ACGCTCTTCCGATCTcaaacaaatgttttgaaaacaaaacagcaaaagaatatttagtaaagacatctaatgagtatccatgcactcttttataagtaaGttataacttgtaagatacttgttattttaagctaagaaacaaaaaattaagagctgcctgatttgggacataaattactacactgAGATCGGAAGAGCAC
>chr4_105820006_105820007_rs11723639_A
ACGCTCTTCCGATCTcaaacaaatgttttgaaaacaaaacagcaaaagaatatttagtaaagacatctaatgagtatccatgcactcttttataagtaaAttataacttgtaagatacttgttattttaagctaagaaacaaaaaattaagagctgcctgatttgggacataaattactacactgAGATCGGAAGAGCAC
>chr4_105821059_105821060_rs17036292_T
ACGCTCTTCCGATCTcttttatgaaaattctttgactaaggaactgttaagaaatctacaaacagagcaaagacagaaatgctcgtgctcattccttacTtcatggtggctccatttaatggcagtattttttactctaggtctccaaagagcctcaaagtactcttctttttgccttctgacacAGATCGGAAGAGCAC
>chr4_105821059_105821060_rs17036292_C
ACGCTCTTCCGATCTcttttatgaaaattctttgactaaggaactgttaagaaatctacaaacagagcaaagacagaaatgctcgtgctcattccttacCtcatggtggctccatttaatggcagtattttttactctaggtctccaaagagcctcaaagtactcttctttttgccttctgacacAGATCGGAAGAGCAC
>chr4_105824594_105824595_rs11726674_T
ACGCTCTTCCGATCTggattttttcttacagacaagcataagaacaaaataagaactaggaatgatagtgatgaaagtgacttaattcttttcatttttTtccattcaaaccatcttctctgcctagattatcactggagtctcctaactggtttctctgccctctggccttgttgccaccaatcAGATCGGAAGAGCAC
>chr4_105824594_105824595_rs11726674_C
ACGCTCTTCCGATCTggattttttcttacagacaagcataagaacaaaataagaactaggaatgatagtgatgaaagtgacttaattcttttcatttttCtccattcaaaccatcttctctgcctagattatcactggagtctcctaactggtttctctgccctctggccttgttgccaccaatcAGATCGGAAGAGCAC
>chr4_105824791_105824792_rs11727500_T
ACGCTCTTCCGATCTcttcttttatcataattgcatgatctggtttcagtttacctctccagcctcattttcaccctttacaccctgtccccccatcacTactatcaccatgacacacattgtgccctggaaattgcgtaccaattttctcagttcttcaaacatgccatattctttctcatcttAGATCGGAAGAGCAC
>chr4_105824791_105824792_rs11727500_C
ACGCTCTTCCGATCTcttcttttatcataattgcatgatctggtttcagtttacctctccagcctcattttcaccctttacaccctgtccccccatcacCactatcaccatgacacacattgtgccctggaaattgcgtaccaattttctcagttcttcaaacatgccatattctttctcatcttAGATCGGAAGAGCAC
>chr4_105824855_105824856_rs386520951_A
ACGCTCTTCCGATCTacaccctgtccccccatcactactatcaccatgacacacattgtgccctggaaattgcgtaccaattttctcagttcttcaaacAtgccatattctttctcatcttgggccttcatgtgtttctctccctaaaatacccttccattccccccaaaccgatttgtattcatAGATCGGAAGAGCAC
>chr4_105824855_105824856_rs386520951_G
ACGCTCTTCCGATCTacaccctgtccccccatcactactatcaccatgacacacattgtgccctggaaattgcgtaccaattttctcagttcttcaaacGtgccatattctttctcatcttgggccttcatgtgtttctctccctaaaatacccttccattccccccaaaccgatttgtattcatAGATCGGAAGAGCAC
>chr4_105824908_105824909_rs11723225_C
ACGCTCTTCCGATCTattgcgtaccaattttctcagttcttcaaacatgccatattctttctcatcttgggccttcatgtgtttctctccctaaaatacCcttccattccccccaaaccgatttgtattcattttttaggcctcagttaatatgttacttccccatgaaaatagtcatcaagtttAGATCGGAAGAGCAC
>chr4_105824908_105824909_rs11723225_T
ACGCTCTTCCGATCTattgcgtaccaattttctcagttcttcaaacatgccatattctttctcatcttgggccttcatgtgtttctctccctaaaatacTcttccattccccccaaaccgatttgtattcattttttaggcctcagttaatatgttacttccccatgaaaatagtcatcaagtttAGATCGGAAGAGCAC
>chr4_105828436_105828437_rs17036308_T
ACGCTCTTCCGATCTtcagtaacatttttgatgagtaattatataatccttgttttaaaagataaggaccttgagaaattatatattctgcaggcacgcTttttaaaaatcattaaggcaaaataggggacttctgagatgaaaatagcagatagaggtatttcaaccccgcttctccccaaaaaAGATCGGAAGAGCAC
>chr4_105828436_105828437_rs17036308_A
ACGCTCTTCCGATCTtcagtaacatttttgatgagtaattatataatccttgttttaaaagataaggaccttgagaaattatatattctgcaggcacgcAttttaaaaatcattaaggcaaaataggggacttctgagatgaaaatagcagatagaggtatttcaaccccgcttctccccaaaaaAGATCGGAAGAGCAC
>chr4_105829978_105829979_rs76817161_A
ACGCTCTTCCGATCTaacaaattaaaaattaagagataaagtatttttttaaagaagtataggataccacttgaaaaaaatagaacttaaaaaaaagaaAaagaaaaatgaaactggaaagaagcaaattttttaaattagagatttagtccaggaatcaaatacctcagtaatagcaggaccagAGATCGGAAGAGCAC
>chr4_105829978_105829979_rs76817161_G
ACGCTCTTCCGATCTaacaaattaaaaattaagagataaagtatttttttaaagaagtataggataccacttgaaaaaaatagaacttaaaaaaaagaaGaagaaaaatgaaactggaaagaagcaaattttttaaattagagatttagtccaggaatcaaatacctcagtaatagcaggaccagAGATCGGAAGAGCAC
>chr4_105831183_105831184_rs17036310_A
ACGCTCTTCCGATCTtgcataccttttagcattatttgaattttaaagctgattacctataatattgttgtatgaaagttttaaaagaggggaaacaagAgtacacaggtgggactagcctgcttctctgtctaaggtatctagagttaagaatccttcttcgaaaagcaacaccggagagaatgAGATCGGAAGAGCAC
>chr4_105831183_105831184_rs17036310_G
ACGCTCTTCCGATCTtgcataccttttagcattatttgaattttaaagctgattacctataatattgttgtatgaaagttttaaaagaggggaaacaagGgtacacaggtgggactagcctgcttctctgtctaaggtatctagagttaagaatccttcttcgaaaagcaacaccggagagaatgAGATCGGAAGAGCAC
>chr4_105833074_105833075_rs11732650_G
ACGCTCTTCCGATCTagaaaggtgggatgacagcaacatggagattgttgacttctatgtggctcatgtaagtctagaaggaggaggaggaattcaggaGgaggattaagaacagagatcttgctttcctcttcctgatagagtattgtttgtattgtttttagctttccagttcaaagggggcaAGATCGGAAGAGCAC
>chr4_105833074_105833075_rs11732650_C
ACGCTCTTCCGATCTagaaaggtgggatgacagcaacatggagattgttgacttctatgtggctcatgtaagtctagaaggaggaggaggaattcaggaCgaggattaagaacagagatcttgctttcctcttcctgatagagtattgtttgtattgtttttagctttccagttcaaagggggcaAGATCGGAAGAGCAC
>chr4_105833190_105833191_rs11732629_C
ACGCTCTTCCGATCTttcctgatagagtattgtttgtattgtttttagctttccagttcaaagggggcatctggtttataatattttactttcgctgggCgcggtggctcatgcctgtaatcccagcactttgggaggccgaggtgggcggatcacctgcggtcgggagttggagaccagcctgaAGATCGGAAGAGCAC
>chr4_105833190_105833191_rs11732629_G
ACGCTCTTCCGATCTttcctgatagagtattgtttgtattgtttttagctttccagttcaaagggggcatctggtttataatattttactttcgctgggGgcggtggctcatgcctgtaatcccagcactttgggaggccgaggtgggcggatcacctgcggtcgggagttggagaccagcctgaAGATCGGAAGAGCAC
>chr4_105833457_105833458_rs34671427_C
ACGCTCTTCCGATCTaattgcttgaacccgggaggcggaggttgcagtgagccgaggttgtgccattgcactccagcctgggcaacaagagcaaaactCtgtctcaaaaaaaaaaaaaagtttctaaaatttacagaaaatctcctctttaccctgagagcccctccctaccctgaagttggtAGATCGGAAGAGCAC
>chr4_105833457_105833458_rs34671427_CGA
ACGCTCTTCCGATCTaattgcttgaacccgggaggcggaggttgcagtgagccgaggttgtgccattgcactccagcctgggcaacaagagcaaaactCGAtgtctcaaaaaaaaaaaaaagtttctaaaatttacagaaaatctcctctttaccctgagagcccctccctaccctgaagttggtAGATCGGAAGAGCAC
>chr4_105833740_105833741_105833740_T
ACGCTCTTCCGATCTtctgattttcactgagagtcctatttaggctttatttggcctaagaattttcataattatctcatttgtagtaagaTtatagtaagtatagatatacttaaggatatgtgttttaaaaacacttaaaaatcgttttgagttatttttatgagttAGATCGGAAGAGCAC
>chr4_105833740_105833741_105833740_TTATAGTAAGTATAGA
ACGCTCTTCCGATCTtctgattttcactgagagtcctatttaggctttatttggcctaagaattttcataattatctcatttgtagtaagaTTATAGTAAGTATAGAtatagtaagtatagatatacttaaggatatgtgttttaaaaacacttaaaaatcgttttgagttatttttatgagttAGATCGGAAGAGCAC
>chr4_105833946_105833947_rs386678099_G
ACGCTCTTCCGATCTcttttaaaataaactcattgaaaatagttcctgtaactcatcattcaatgttaaggattgttattatgtgaaaacatcttaaaaGggtactacatgatatgattcagttagttttaatacagccctgattagattatgttaatatggcatttgaggaagtgttttcaaatAGATCGGAAGAGCAC
>chr4_105833946_105833947_rs386678099_-
ACGCTCTTCCGATCTcttttaaaataaactcattgaaaatagttcctgtaactcatcattcaatgttaaggattgttattatgtgaaaacatcttaaaaggtactacatgatatgattcagttagttttaatacagccctgattagattatgttaatatggcatttgaggaagtgttttcaaatAGATCGGAAGAGCAC
>chr4_105834287_105834288_rs79412014_T
ACGCTCTTCCGATCTcgatgctatagtttagataaacacttgtgttaatttttccacactaaaattgcatcaaattttccgttgaatgaatcttatgctTtatttgcaatattccatttgcaacctttcaaacttgcttagttttcataattaattgatatgtgtagctaagtggtcctttggtaAGATCGGAAGAGCAC
>chr4_105834287_105834288_rs79412014_A
ACGCTCTTCCGATCTcgatgctatagtttagataaacacttgtgttaatttttccacactaaaattgcatcaaattttccgttgaatgaatcttatgctAtatttgcaatattccatttgcaacctttcaaacttgcttagttttcataattaattgatatgtgtagctaagtggtcctttggtaAGATCGGAAGAGCAC
>chr4_105834839_105834840_rs59606841_G
ACGCTCTTCCGATCTttatgtttgtccctgatttttcccctggatccagtttttactgaaatttagaagcaaggctatccaggagacaggcaactagaaGtctattggctttagcacttctctctgtatttccgaataaatttaaaactgtaaccgtacataatgtctatgagaggcagtcaagtAGATCGGAAGAGCAC
>chr4_105834839_105834840_rs59606841_A
ACGCTCTTCCGATCTttatgtttgtccctgatttttcccctggatccagtttttactgaaatttagaagcaaggctatccaggagacaggcaactagaaAtctattggctttagcacttctctctgtatttccgaataaatttaaaactgtaaccgtacataatgtctatgagaggcagtcaagtAGATCGGAAGAGCAC
>chr4_105835720_105835721_rs72673853_T
ACGCTCTTCCGATCTtctctcttctctccttctcatgcttgcaacatggcgagtgggtgtatttgggggcaggggggcatgtgagccctgtttgtgttaTaactcttagtcctgccatttggcaggtcctgagttcttgtcccaaatcgaggaagaatgaggtacacagacaattggaggatgagAGATCGGAAGAGCAC
>chr4_105835720_105835721_rs72673853_C
ACGCTCTTCCGATCTtctctcttctctccttctcatgcttgcaacatggcgagtgggtgtatttgggggcaggggggcatgtgagccctgtttgtgttaCaactcttagtcctgccatttggcaggtcctgagttcttgtcccaaatcgaggaagaatgaggtacacagacaattggaggatgagAGATCGGAAGAGCAC
>chr4_105835832_105835833_rs72673855_A
ACGCTCTTCCGATCTcctgagttcttgtcccaaatcgaggaagaatgaggtacacagacaattggaggatgagcaaggcaaagaggtgctttattgagcAacagtacagctctcaggagataaagtgggtagctcctctccacagacagtcatcccaatgtctgctcagctctcagccgagaggaAGATCGGAAGAGCAC
>chr4_105835832_105835833_rs72673855_G
ACGCTCTTCCGATCTcctgagttcttgtcccaaatcgaggaagaatgaggtacacagacaattggaggatgagcaaggcaaagaggtgctttattgagcGacagtacagctctcaggagataaagtgggtagctcctctccacagacagtcatcccaatgtctgctcagctctcagccgagaggaAGATCGGAAGAGCAC
>chr4_105836215_105836216_rs28767239_A
ACGCTCTTCCGATCTaggagacctgcagtgggtagctgctgtcttcaggcaggtcatctcatctcatctcatctctgcaaccctcagcaaagaagagatAcagagtgggtagcttctctccgcaggcaggtcatccattgtctgcctaagtctggcagagtccggggtttttatggactccagagAGATCGGAAGAGCAC
>chr4_105836215_105836216_rs28767239_C
ACGCTCTTCCGATCTaggagacctgcagtgggtagctgctgtcttcaggcaggtcatctcatctcatctcatctctgcaaccctcagcaaagaagagatCcagagtgggtagcttctctccgcaggcaggtcatccattgtctgcctaagtctggcagagtccggggtttttatggactccagagAGATCGGAAGAGCAC
>chr4_105836899_105836900_rs72673858_T
ACGCTCTTCCGATCTtctttagaaagtttctttgtgaataagacctatctcaatcaccaaaaatacagttgggaatttataaatagcatactgtttctaTagtacgtggaaagaagtactcttttcaaacaaactaattggcactaataaatttagtatcaaatgtataagtcaatgtttttgaaAGATCGGAAGAGCAC
>chr4_105836899_105836900_rs72673858_C
ACGCTCTTCCGATCTtctttagaaagtttctttgtgaataagacctatctcaatcaccaaaaatacagttgggaatttataaatagcatactgtttctaCagtacgtggaaagaagtactcttttcaaacaaactaattggcactaataaatttagtatcaaatgtataagtcaatgtttttgaaAGATCGGAAGAGCAC
>chr4_105840259_105840260_rs17036327_C
ACGCTCTTCCGATCTgagaactgaatcttacctgagattgcgattgccttgacattaccattatataaaatgaatcttaatttacaaacaccatgaggaCaaagtgcacactgtttcttcaaatcatgtaattctaaattttccttctctcctttcgttgatgcctgttagtttgtggggagttaAGATCGGAAGAGCAC
>chr4_105840259_105840260_rs17036327_G
ACGCTCTTCCGATCTgagaactgaatcttacctgagattgcgattgccttgacattaccattatataaaatgaatcttaatttacaaacaccatgaggaGaaagtgcacactgtttcttcaaatcatgtaattctaaattttccttctctcctttcgttgatgcctgttagtttgtggggagttaAGATCGGAAGAGCAC
>chr4_105841192_105841193_rs113786423_C
ACGCTCTTCCGATCTgttcgaaaccagcctggccaacatggtgaaaccctgtctctactaaaaaaaataaataaatacaaaaattagccagcatggtggCgtgcgcctgtagtgccagctactcaggaggctagggcaggagtattgcttgaacccaggaggcggaggttgcagtgagccgagatAGATCGGAAGAGCAC
>chr4_105841192_105841193_rs113786423_T
ACGCTCTTCCGATCTgttcgaaaccagcctggccaacatggtgaaaccctgtctctactaaaaaaaataaataaatacaaaaattagccagcatggtggTgtgcgcctgtagtgccagctactcaggaggctagggcaggagtattgcttgaacccaggaggcggaggttgcagtgagccgagatAGATCGGAAGAGCAC
>chr4_105841743_105841744_rs72673860_C
ACGCTCTTCCGATCTaaccccgtttctattgaaaaaaaaatacaaaaaatacaaaaaattagccagatgtggtggcatgtgcctgtagtcccaactacaCggaggctgaggcatgagaatcactgggagtctgggagacgaaggttgcagtgagccaagattgcgccactgcactccagcctgggAGATCGGAAGAGCAC
>chr4_105841743_105841744_rs72673860_T
ACGCTCTTCCGATCTaaccccgtttctattgaaaaaaaaatacaaaaaatacaaaaaattagccagatgtggtggcatgtgcctgtagtcccaactacaTggaggctgaggcatgagaatcactgggagtctgggagacgaaggttgcagtgagccaagattgcgccactgcactccagcctgggAGATCGGAAGAGCAC
>chr4_105842654_105842655_rs7676975_A
ACGCTCTTCCGATCTtttgtttgacaatattaaatattacctaaattggaagaccacagaaacatttcaagtttaataagtaattgatttattgaagacAtcactttagaaaaaacaatcacatttaaaagaataatagcagttaatagttatacatttaagcactgagctaaatgctcttgactAGATCGGAAGAGCAC
>chr4_105842654_105842655_rs7676975_T
ACGCTCTTCCGATCTtttgtttgacaatattaaatattacctaaattggaagaccacagaaacatttcaagtttaataagtaattgatttattgaagacTtcactttagaaaaaacaatcacatttaaaagaataatagcagttaatagttatacatttaagcactgagctaaatgctcttgactAGATCGGAAGAGCAC
>chr4_105843901_105843902_rs112654776_T
ACGCTCTTCCGATCTtggtggatggatgggtacatggtagatgtgtgttttaggtatcaaactaaaggggagtatctggcagggaagttgctagagtggTgggggtgggggtgggcatttggcaatgggaagaacggggggaatcacattgagagaaagctgtcacgtctacatctctgctttacAGATCGGAAGAGCAC
>chr4_105843901_105843902_rs112654776_C
ACGCTCTTCCGATCTtggtggatggatgggtacatggtagatgtgtgttttaggtatcaaactaaaggggagtatctggcagggaagttgctagagtggCgggggtgggggtgggcatttggcaatgggaagaacggggggaatcacattgagagaaagctgtcacgtctacatctctgctttacAGATCGGAAGAGCAC
>chr4_105844194_105844195_rs11733150_C
ACGCTCTTCCGATCTgactgggatcaaagccaagggtagatgagctcaatgtaaaccctgggtgggtacttaaggaatgtagagcatcccattctgacaCagaatgtttcattttaagctaaaaagtagatgggagaaacatttacagatgtcttaaaggaaagacaatattttaagggaaaaaaAGATCGGAAGAGCAC
>chr4_105844194_105844195_rs11733150_G
ACGCTCTTCCGATCTgactgggatcaaagccaagggtagatgagctcaatgtaaaccctgggtgggtacttaaggaatgtagagcatcccattctgacaGagaatgtttcattttaagctaaaaagtagatgggagaaacatttacagatgtcttaaaggaaagacaatattttaagggaaaaaaAGATCGGAAGAGCAC
>chr4_105844368_105844369_rs57507754_C
ACGCTCTTCCGATCTatgtcggccataaggctgttaatgaagaagggatgattttgcctaaatggaattctggacatctctttttatatcatttctaacCcagtttattctttgtgggatgggctcttttaaggaaaatgtacaaaataaacattttaaatgtgagtctctcattgctaattcttAGATCGGAAGAGCAC
>chr4_105844368_105844369_rs57507754_A
ACGCTCTTCCGATCTatgtcggccataaggctgttaatgaagaagggatgattttgcctaaatggaattctggacatctctttttatatcatttctaacAcagtttattctttgtgggatgggctcttttaaggaaaatgtacaaaataaacattttaaatgtgagtctctcattgctaattcttAGATCGGAAGAGCAC
>chr4_105844656_105844657_rs10050333_T
ACGCTCTTCCGATCTgtcattcaatgtttagccattattataattgtttaggaaaaatataatgaagttctgcatagtcagtaatctttttccagggggTtgaagaagcttatatattgaatttaaagcaattgaaagtataaaagtaaatcatggctttgaatatattcagccccaaatcatttAGATCGGAAGAGCAC
>chr4_105844656_105844657_rs10050333_A
ACGCTCTTCCGATCTgtcattcaatgtttagccattattataattgtttaggaaaaatataatgaagttctgcatagtcagtaatctttttccagggggAtgaagaagcttatatattgaatttaaagcaattgaaagtataaaagtaaatcatggctttgaatatattcagccccaaatcatttAGATCGGAAGAGCAC
>chr4_105844758_105844759_rs10050159_G
ACGCTCTTCCGATCTtgaatttaaagcaattgaaagtataaaagtaaatcatggctttgaatatattcagccccaaatcatttttcccaagctacttttGaagtttgtgtttgccaaaggaaaacaaattaactgcttttcttgccagtcaggtttccttttttgtcttccaaagattgtaaatgAGATCGGAAGAGCAC
>chr4_105844758_105844759_rs10050159_A
ACGCTCTTCCGATCTtgaatttaaagcaattgaaagtataaaagtaaatcatggctttgaatatattcagccccaaatcatttttcccaagctacttttAaagtttgtgtttgccaaaggaaaacaaattaactgcttttcttgccagtcaggtttccttttttgtcttccaaagattgtaaatgAGATCGGAAGAGCAC
>chr4_105845273_105845274_rs11722225_T
ACGCTCTTCCGATCTtaaatacatctgaaaaggttaacattctttaaattattagcagaggcaaatatatgaagtgccatgtttttgtcaccatcatctTtccacattgatcaagaagtaaattgaaagaaactaaacaagacttaggggtacaaagcatgctccatagtacttgcagattttgtAGATCGGAAGAGCAC
>chr4_105845273_105845274_rs11722225_C
ACGCTCTTCCGATCTtaaatacatctgaaaaggttaacattctttaaattattagcagaggcaaatatatgaagtgccatgtttttgtcaccatcatctCtccacattgatcaagaagtaaattgaaagaaactaaacaagacttaggggtacaaagcatgctccatagtacttgcagattttgtAGATCGGAAGAGCAC
>chr4_105845339_105845340_rs11726124_A
ACGCTCTTCCGATCTtttttgtcaccatcatctttccacattgatcaagaagtaaattgaaagaaactaaacaagacttaggggtacaaagcatgctccAtagtacttgcagattttgtcactatatagattcccttaaacaaactgaaactgtcctgctagtgaaagggtgtctcatgataccaAGATCGGAAGAGCAC
>chr4_105845339_105845340_rs11726124_G
ACGCTCTTCCGATCTtttttgtcaccatcatctttccacattgatcaagaagtaaattgaaagaaactaaacaagacttaggggtacaaagcatgctccGtagtacttgcagattttgtcactatatagattcccttaaacaaactgaaactgtcctgctagtgaaagggtgtctcatgataccaAGATCGGAAGAGCAC
>chr4_105846069_105846070_rs28488297_C
ACGCTCTTCCGATCTtcagtggagttttttgttttttatatttttaacaattgtactttttctatcactttaaaaaaatctagtcaggtaattatagtaCagttatttttaagctggggttagttgaacttgtatagcatttaatatactccttttaaatatatttctgccaggcatggtggctcAGATCGGAAGAGCAC
>chr4_105846069_105846070_rs28488297_T
ACGCTCTTCCGATCTtcagtggagttttttgttttttatatttttaacaattgtactttttctatcactttaaaaaaatctagtcaggtaattatagtaTagttatttttaagctggggttagttgaacttgtatagcatttaatatactccttttaaatatatttctgccaggcatggtggctcAGATCGGAAGAGCAC
>chr4_105846466_105846467_rs75817507_C
ACGCTCTTCCGATCTataaataaataaatttcccataaattaccaaatgagattgtcactggttcaaattattaaataattgccataaatttcctattaCgggaatgtggaatttggacatacattttaacaataagtacattgattaatacatttaagtttataagtaattattgaggatccagAGATCGGAAGAGCAC
>chr4_105846466_105846467_rs75817507_T
ACGCTCTTCCGATCTataaataaataaatttcccataaattaccaaatgagattgtcactggttcaaattattaaataattgccataaatttcctattaTgggaatgtggaatttggacatacattttaacaataagtacattgattaatacatttaagtttataagtaattattgaggatccagAGATCGGAAGAGCAC
>chr4_105846929_105846930_rs150384021_A
ACGCTCTTCCGATCTgatggggtttctccatgttggccaggctggtttcgaactcctgacctcaggtgatctacccgcctcagcctcccaaagtgctgaAattacaggcgtgagccacctcacctggccatgttctttatggaatactacaatgtgttgtcacaggatttgttattcagatgtcaAGATCGGAAGAGCAC
>chr4_105846929_105846930_rs150384021_G
ACGCTCTTCCGATCTgatggggtttctccatgttggccaggctggtttcgaactcctgacctcaggtgatctacccgcctcagcctcccaaagtgctgaGattacaggcgtgagccacctcacctggccatgttctttatggaatactacaatgtgttgtcacaggatttgttattcagatgtcaAGATCGGAAGAGCAC
>chr4_105847441_105847442_105847441_G
ACGCTCTTCCGATCTaattaatcattagccctgagtattttagtcatttgtgcctatagaaaacaacatgctcttttattgtggactttcttcttttaaGtgaggtttaatttatatacaatacaataacagatttttaagtattcatttgagatgttttgacaactgtatatatacatgtaaccAGATCGGAAGAGCAC
>chr4_105847441_105847442_105847441_T
ACGCTCTTCCGATCTaattaatcattagccctgagtattttagtcatttgtgcctatagaaaacaacatgctcttttattgtggactttcttcttttaaTtgaggtttaatttatatacaatacaataacagatttttaagtattcatttgagatgttttgacaactgtatatatacatgtaaccAGATCGGAAGAGCAC
>chr4_105849841_105849842_rs111248783_C
ACGCTCTTCCGATCTtagagatgatgtttcatcatgttgcccaggctggtttcaaatacctgggctcaaccaatccgcccacctcagcctctcaatgtgCtgggattacaggtgtgagtcaccgtaactggccaaatacacatttttaattacaaagaaatacatatttgttgtagaaaggaagaAGATCGGAAGAGCAC
>chr4_105849841_105849842_rs111248783_T
ACGCTCTTCCGATCTtagagatgatgtttcatcatgttgcccaggctggtttcaaatacctgggctcaaccaatccgcccacctcagcctctcaatgtgTtgggattacaggtgtgagtcaccgtaactggccaaatacacatttttaattacaaagaaatacatatttgttgtagaaaggaagaAGATCGGAAGAGCAC
>chr4_105849998_105849999_rs72673866_A
ACGCTCTTCCGATCTgtagaaaggaagatgtggctaaacaaaaagaagaaaattcttaaattcacggtgttaatactttgttgtatgcctcctagacttAttttttttatagacgcacacatttgtttttattcatttttcattttatagagataggggtctcaccatgttgcccacattggtctAGATCGGAAGAGCAC
>chr4_105849998_105849999_rs72673866_T
ACGCTCTTCCGATCTgtagaaaggaagatgtggctaaacaaaaagaagaaaattcttaaattcacggtgttaatactttgttgtatgcctcctagacttTttttttttatagacgcacacatttgtttttattcatttttcattttatagagataggggtctcaccatgttgcccacattggtctAGATCGGAAGAGCAC
>chr4_105852230_105852231_rs11726094_G
ACGCTCTTCCGATCTttctaggatacttgtgcagaacgtgcaggttacataggtatacatatgccatgatggtttgctgcacgtatcaacctgtcatctGcattaggtatttttcctaatgctatccctcccctcgcccccaaccgctgaacaggccctggtgtatgatgttgccctcccatgtcAGATCGGAAGAGCAC
>chr4_105852230_105852231_rs11726094_T
ACGCTCTTCCGATCTttctaggatacttgtgcagaacgtgcaggttacataggtatacatatgccatgatggtttgctgcacgtatcaacctgtcatctTcattaggtatttttcctaatgctatccctcccctcgcccccaaccgctgaacaggccctggtgtatgatgttgccctcccatgtcAGATCGGAAGAGCAC
>chr4_105852278_105852279_rs11730354_T
ACGCTCTTCCGATCTccatgatggtttgctgcacgtatcaacctgtcatctgcattaggtatttttcctaatgctatccctcccctcgcccccaaccgcTgaacaggccctggtgtatgatgttgccctcccatgtccatgtgttctcattgttcagcttccacttatgagtgagaatatgcagtAGATCGGAAGAGCAC
>chr4_105852278_105852279_rs11730354_C
ACGCTCTTCCGATCTccatgatggtttgctgcacgtatcaacctgtcatctgcattaggtatttttcctaatgctatccctcccctcgcccccaaccgcCgaacaggccctggtgtatgatgttgccctcccatgtccatgtgttctcattgttcagcttccacttatgagtgagaatatgcagtAGATCGGAAGAGCAC
>chr4_105854112_105854113_rs142480398_C
ACGCTCTTCCGATCTtacaatgatatcatctgcaaatagagacaatttgacttcctctcttcctatttgaatacatttctttctcttgcctgattgcccCggccagaacttccaatattatgttgaataggagtggtgagagaggacatccttgtcttgttccagtttttgaagggaatgcttccAGATCGGAAGAGCAC
>chr4_105854112_105854113_rs142480398_T
ACGCTCTTCCGATCTtacaatgatatcatctgcaaatagagacaatttgacttcctctcttcctatttgaatacatttctttctcttgcctgattgcccTggccagaacttccaatattatgttgaataggagtggtgagagaggacatccttgtcttgttccagtttttgaagggaatgcttccAGATCGGAAGAGCAC
>chr4_105854868_105854869_rs146685629_G
ACGCTCTTCCGATCTgtctattcagggattcaacttcttcctggtttagtctggggagggtgtatgtgttcaggaatttatccatttcttgtagattttGtagtttatttgcatagaggtgtttatagtattctctgatagtagtttgtatttctgtgggatcagtggtgatatcctgtttatcaAGATCGGAAGAGCAC
>chr4_105854868_105854869_rs146685629_C
ACGCTCTTCCGATCTgtctattcagggattcaacttcttcctggtttagtctggggagggtgtatgtgttcaggaatttatccatttcttgtagattttCtagtttatttgcatagaggtgtttatagtattctctgatagtagtttgtatttctgtgggatcagtggtgatatcctgtttatcaAGATCGGAAGAGCAC
>chr4_105857561_105857562_rs150665303_A
ACGCTCTTCCGATCTttttgttcccttgctagcaaggagttgtgatcctttggaggagaagaggcatgctggtttttcctcatcttcatggatttatctAcctttggtctttgatgctgaggacctttggatggggtttttgtgtgggtgtcctttttgttgatgttgatgttactgctttctgtAGATCGGAAGAGCAC
>chr4_105857561_105857562_rs150665303_C
ACGCTCTTCCGATCTttttgttcccttgctagcaaggagttgtgatcctttggaggagaagaggcatgctggtttttcctcatcttcatggatttatctCcctttggtctttgatgctgaggacctttggatggggtttttgtgtgggtgtcctttttgttgatgttgatgttactgctttctgtAGATCGGAAGAGCAC
>chr4_105858324_105858325_rs111813903_A
ACGCTCTTCCGATCTagtgatggacgcccctcccccatgcaagcttgagtgtcccaggtcgacttcagactgctgtgctggcagtgagaatttccagccAatggatcttagcttgcttggctccgtgggggtggggcccgctcagcaagaccactcggctccctggcttctgtcccctttccaggAGATCGGAAGAGCAC
>chr4_105858324_105858325_rs111813903_C
ACGCTCTTCCGATCTagtgatggacgcccctcccccatgcaagcttgagtgtcccaggtcgacttcagactgctgtgctggcagtgagaatttccagccCatggatcttagcttgcttggctccgtgggggtggggcccgctcagcaagaccactcggctccctggcttctgtcccctttccaggAGATCGGAAGAGCAC
>chr4_105858628_105858629_rs112292976_C
ACGCTCTTCCGATCTaggcacctgagggaatctcctggtctgtgggttgcaaaagccatgggaaaatcatcatatctgggctggaatgcaccgtcctcaCggcacagtccctcagggcttcccttagcaaggggagttccccaaccccttgtgcttcctgggtgaggcgacaccccacccggcttAGATCGGAAGAGCAC
>chr4_105858628_105858629_rs112292976_T
ACGCTCTTCCGATCTaggcacctgagggaatctcctggtctgtgggttgcaaaagccatgggaaaatcatcatatctgggctggaatgcaccgtcctcaTggcacagtccctcagggcttcccttagcaaggggagttccccaaccccttgtgcttcctgggtgaggcgacaccccacccggcttAGATCGGAAGAGCAC
>chr4_105858708_105858709_rs72673870_C
ACGCTCTTCCGATCTctcacggcacagtccctcagggcttcccttagcaaggggagttccccaaccccttgtgcttcctgggtgaggcgacaccccaccCggcttttgctcgccctccatgggctgcacctaccgtctaacaagtcccagtgagatgaatgggtacctcagttggaaatgcagaaAGATCGGAAGAGCAC
>chr4_105858708_105858709_rs72673870_T
ACGCTCTTCCGATCTctcacggcacagtccctcagggcttcccttagcaaggggagttccccaaccccttgtgcttcctgggtgaggcgacaccccaccTggcttttgctcgccctccatgggctgcacctaccgtctaacaagtcccagtgagatgaatgggtacctcagttggaaatgcagaaAGATCGGAAGAGCAC
>chr4_105858768_105858769_rs72673872_T
ACGCTCTTCCGATCTtcctgggtgaggcgacaccccacccggcttttgctcgccctccatgggctgcacctaccgtctaacaagtcccagtgagatgaaTgggtacctcagttggaaatgcagaaatcacctgccttctgcactgatctcgctgtaagctgcagactggagctgtatgtattcagAGATCGGAAGAGCAC
>chr4_105858768_105858769_rs72673872_C
ACGCTCTTCCGATCTtcctgggtgaggcgacaccccacccggcttttgctcgccctccatgggctgcacctaccgtctaacaagtcccagtgagatgaaCgggtacctcagttggaaatgcagaaatcacctgccttctgcactgatctcgctgtaagctgcagactggagctgtatgtattcagAGATCGGAAGAGCAC
>chr4_105859144_105859145_rs72673873_G
ACGCTCTTCCGATCTcttaagagatggaccataattttaattagattcttaaaaggatccatgacccaaaacattaaatatcactaacctaaaggaagcGaaaacattataatataattcaatgttctgcactaagaacttagccaaatattaaaatattttcttccaatatttacacaaaaagtAGATCGGAAGAGCAC
>chr4_105859144_105859145_rs72673873_A
ACGCTCTTCCGATCTcttaagagatggaccataattttaattagattcttaaaaggatccatgacccaaaacattaaatatcactaacctaaaggaagcAaaaacattataatataattcaatgttctgcactaagaacttagccaaatattaaaatattttcttccaatatttacacaaaaagtAGATCGGAAGAGCAC
>chr4_105860479_105860480_rs113881526_T
ACGCTCTTCCGATCTgccactcccaccctaatactgcacttttctgacagtcttagcaaacggcacagcaggagattatatcccacgcctggctcagatTgtcctgtgcccacggagcctcgctcattgccagcacagcagtctgaggtcaaactgcaaggtggcagcgaggctgagggaggggtAGATCGGAAGAGCAC
>chr4_105860479_105860480_rs113881526_G
ACGCTCTTCCGATCTgccactcccaccctaatactgcacttttctgacagtcttagcaaacggcacagcaggagattatatcccacgcctggctcagatGgtcctgtgcccacggagcctcgctcattgccagcacagcagtctgaggtcaaactgcaaggtggcagcgaggctgagggaggggtAGATCGGAAGAGCAC
>chr4_105861290_105861291_rs11730365_G
ACGCTCTTCCGATCTcaaaggaacgcagcccctcaccagcaacggaacaaaacttgaaggaaaatgactttgacgagttgagagaacaaggcatcagacGatcaaacttctccgagctaaaggaggaaatttgaacccatggcaaagaagttaaaaaccttgaaaaaagattagacaaatggctaAGATCGGAAGAGCAC
>chr4_105861290_105861291_rs11730365_A
ACGCTCTTCCGATCTcaaaggaacgcagcccctcaccagcaacggaacaaaacttgaaggaaaatgactttgacgagttgagagaacaaggcatcagacAatcaaacttctccgagctaaaggaggaaatttgaacccatggcaaagaagttaaaaaccttgaaaaaagattagacaaatggctaAGATCGGAAGAGCAC
>chr4_105861772_105861773_rs138176522_G
ACGCTCTTCCGATCTtatccaggagaacttccccaatctagcaaggtaggccaaaattcaaactcaggaaatacagagaatgccacaaagatactcgtcGagaagagcaactcaaagacacataattgtcagattcaccaaagttgaaatgaaggaaaaaatgttaagggcagccagagagaaagAGATCGGAAGAGCAC
>chr4_105861772_105861773_rs138176522_A
ACGCTCTTCCGATCTtatccaggagaacttccccaatctagcaaggtaggccaaaattcaaactcaggaaatacagagaatgccacaaagatactcgtcAagaagagcaactcaaagacacataattgtcagattcaccaaagttgaaatgaaggaaaaaatgttaagggcagccagagagaaagAGATCGGAAGAGCAC
>chr4_105863123_105863124_rs146367232_G
ACGCTCTTCCGATCTttctttgaaaccaatgaaaacaaagacacaacataacagaatctctgggacacatttcaagcagtgtgtagagggaaatttataGcactaaatgcccatgaaagaaagcaggaaagatctaaaattgacatcctaacatcacaactaaaagaattagagaagcaagagcaAGATCGGAAGAGCAC
>chr4_105863123_105863124_rs146367232_C
ACGCTCTTCCGATCTttctttgaaaccaatgaaaacaaagacacaacataacagaatctctgggacacatttcaagcagtgtgtagagggaaatttataCcactaaatgcccatgaaagaaagcaggaaagatctaaaattgacatcctaacatcacaactaaaagaattagagaagcaagagcaAGATCGGAAGAGCAC
>chr4_105863295_105863296_rs138454167_C
ACGCTCTTCCGATCTcacattcaaaagctagcagaagacaagaaatagctaagatcagagcagaactgaagaagagacacaaaaaacccttcaaaaaatCaataaacccaggagctggttttttgaaaagatcaacaaaattgatagaccgctagcaagactaataaaaaagaaaagacagaagaAGATCGGAAGAGCAC
>chr4_105863295_105863296_rs138454167_T
ACGCTCTTCCGATCTcacattcaaaagctagcagaagacaagaaatagctaagatcagagcagaactgaagaagagacacaaaaaacccttcaaaaaatTaataaacccaggagctggttttttgaaaagatcaacaaaattgatagaccgctagcaagactaataaaaaagaaaagacagaagaAGATCGGAAGAGCAC
>chr4_105864115_105864116_rs191090046_T
ACGCTCTTCCGATCTtgacaaaattcaacagcgcttcatgctaaaagctctcaataaactaggtattgataggatgtatctcaaaataataagagctatTtgtgacaaacccacagccaatatcatactgactgggcaaaaactggaagcattccctttgaaaactggcacaagacagggatgtcAGATCGGAAGAGCAC
>chr4_105864115_105864116_rs191090046_C
ACGCTCTTCCGATCTtgacaaaattcaacagcgcttcatgctaaaagctctcaataaactaggtattgataggatgtatctcaaaataataagagctatCtgtgacaaacccacagccaatatcatactgactgggcaaaaactggaagcattccctttgaaaactggcacaagacagggatgtcAGATCGGAAGAGCAC
>chr4_105864117_105864118_rs183974619_G
ACGCTCTTCCGATCTacaaaattcaacagcgcttcatgctaaaagctctcaataaactaggtattgataggatgtatctcaaaataataagagctatttGtgacaaacccacagccaatatcatactgactgggcaaaaactggaagcattccctttgaaaactggcacaagacagggatgtcctAGATCGGAAGAGCAC
>chr4_105864117_105864118_rs183974619_A
ACGCTCTTCCGATCTacaaaattcaacagcgcttcatgctaaaagctctcaataaactaggtattgataggatgtatctcaaaataataagagctatttAtgacaaacccacagccaatatcatactgactgggcaaaaactggaagcattccctttgaaaactggcacaagacagggatgtcctAGATCGGAAGAGCAC
>chr4_105864241_105864242_rs149898968_A
ACGCTCTTCCGATCTactggaagcattccctttgaaaactggcacaagacagggatgtcctctctcaccactcctattcaacatagtgttggaagttccAgccagggcaatcaggcaggagaaggaaataaagggtattcgattaggcaaagaggaagtcaaattgtccctgtttgcagatgacaAGATCGGAAGAGCAC
>chr4_105864241_105864242_rs149898968_G
ACGCTCTTCCGATCTactggaagcattccctttgaaaactggcacaagacagggatgtcctctctcaccactcctattcaacatagtgttggaagttccGgccagggcaatcaggcaggagaaggaaataaagggtattcgattaggcaaagaggaagtcaaattgtccctgtttgcagatgacaAGATCGGAAGAGCAC
>chr4_105874890_105874891_rs61277965_G
ACGCTCTTCCGATCTtttaccaatggtgagtctaggttcttgcctggggatgagagataaggagaagtctgcttacagcttctggaaaggatttcccacGtcatagaatacagacgtgcgtgagcatccttcctgcttagaaaattttcatttcactcgaggcctgagtttgagaccagcctggcAGATCGGAAGAGCAC
>chr4_105874890_105874891_rs61277965_C
ACGCTCTTCCGATCTtttaccaatggtgagtctaggttcttgcctggggatgagagataaggagaagtctgcttacagcttctggaaaggatttcccacCtcatagaatacagacgtgcgtgagcatccttcctgcttagaaaattttcatttcactcgaggcctgagtttgagaccagcctggcAGATCGGAAGAGCAC
>chr4_105875672_105875673_rs17036341_C
ACGCTCTTCCGATCTagaaatagaattgtttgtatgttgttatttttgtataatcatactacaatgtctgtgagtttactttagctatgataattcaaaCtgaatgtgagttcactacacaaagctctgttgccaatatctattttctcctcttttataggagaaagtgggttgtccagttatagAGATCGGAAGAGCAC
>chr4_105875672_105875673_rs17036341_G
ACGCTCTTCCGATCTagaaatagaattgtttgtatgttgttatttttgtataatcatactacaatgtctgtgagtttactttagctatgataattcaaaGtgaatgtgagttcactacacaaagctctgttgccaatatctattttctcctcttttataggagaaagtgggttgtccagttatagAGATCGGAAGAGCAC
>chr4_105878159_105878160_rs10516529_T
ACGCTCTTCCGATCTattagatatatatggccttagagaaagtcagaccatcatattttgtaattcaattcctttatagagagtgagttgtaaaatttaTgagtcactttacattcgccctactcttttcaaagtgaagatgcttccttttacttgatgaagaagaatggtaggagttgagtaacAGATCGGAAGAGCAC
>chr4_105878159_105878160_rs10516529_G
ACGCTCTTCCGATCTattagatatatatggccttagagaaagtcagaccatcatattttgtaattcaattcctttatagagagtgagttgtaaaatttaGgagtcactttacattcgccctactcttttcaaagtgaagatgcttccttttacttgatgaagaagaatggtaggagttgagtaacAGATCGGAAGAGCAC
>chr4_105879222_105879223_rs11730660_A
ACGCTCTTCCGATCTaatatcatagtaagagacaaagcaaaaacaaaaacaaaaaccctatgctgagagagagagagagactcatgagaatgcacaaacAgtccagcattccttcctatctagatgctgtggaaagaaatagaagtacagatgctccattgctttatattcacatatgccacagcAGATCGGAAGAGCAC
>chr4_105879222_105879223_rs11730660_C
ACGCTCTTCCGATCTaatatcatagtaagagacaaagcaaaaacaaaaacaaaaaccctatgctgagagagagagagagactcatgagaatgcacaaacCgtccagcattccttcctatctagatgctgtggaaagaaatagaagtacagatgctccattgctttatattcacatatgccacagcAGATCGGAAGAGCAC
>chr4_105880558_105880559_rs115962916_C
ACGCTCTTCCGATCTagcaaatggcacaccaggagattatatcctgcgcatggctcagaggatctcatgcccatggagcctcgctcactgttagcacagCagcctgagatccaactgcaaggtggcagcaaggctgcggaaggggcgtctgccattgctgaggcttcagtaggtaaacaaagctgAGATCGGAAGAGCAC
>chr4_105880558_105880559_rs115962916_T
ACGCTCTTCCGATCTagcaaatggcacaccaggagattatatcctgcgcatggctcagaggatctcatgcccatggagcctcgctcactgttagcacagTagcctgagatccaactgcaaggtggcagcaaggctgcggaaggggcgtctgccattgctgaggcttcagtaggtaaacaaagctgAGATCGGAAGAGCAC
>chr4_105882525_105882526_rs185538822_A
ACGCTCTTCCGATCTatggaggaagatctaccaagcaaatggaaaacaataaaaaagcaggggttgcaatcctagtctctgataaaacagactttaaacAaacaaagatcaaaagagacaaagaaggccattacataatggtaaagggatcaattcaacaagaagagctaactatcctaaatataAGATCGGAAGAGCAC
>chr4_105882525_105882526_rs185538822_C
ACGCTCTTCCGATCTatggaggaagatctaccaagcaaatggaaaacaataaaaaagcaggggttgcaatcctagtctctgataaaacagactttaaacCaacaaagatcaaaagagacaaagaaggccattacataatggtaaagggatcaattcaacaagaagagctaactatcctaaatataAGATCGGAAGAGCAC
>chr4_105884676_105884677_rs552130483_C
ACGCTCTTCCGATCTaggacctcttcaaggagaactacaaactcctgctcaatgaaataaaagaggacacaaacaaacggaagaacattccatgctcgtCggtaggaagaatcaatatcgtgaaaatggccatactgccaaaggtaatttatagattcaatgccatccccatcaagctaccaatgAGATCGGAAGAGCAC
>chr4_105884676_105884677_rs552130483_G
ACGCTCTTCCGATCTaggacctcttcaaggagaactacaaactcctgctcaatgaaataaaagaggacacaaacaaacggaagaacattccatgctcgtGggtaggaagaatcaatatcgtgaaaatggccatactgccaaaggtaatttatagattcaatgccatccccatcaagctaccaatgAGATCGGAAGAGCAC
>chr4_105886950_105886951_rs17331332_G
ACGCTCTTCCGATCTaccactgatggttttactgttgccatagttttctggaatccacttttaaaaggaaagtttgatatagtacgtttaacgagaaaaGagaagacgtaacattttctcaaagagacagaatttttcgtagccctaaattctgtaagaaatgaattaccttatgggatcaagatAGATCGGAAGAGCAC
>chr4_105886950_105886951_rs17331332_A
ACGCTCTTCCGATCTaccactgatggttttactgttgccatagttttctggaatccacttttaaaaggaaagtttgatatagtacgtttaacgagaaaaAagaagacgtaacattttctcaaagagacagaatttttcgtagccctaaattctgtaagaaatgaattaccttatgggatcaagatAGATCGGAAGAGCAC
>chr4_105887024_105887025_rs72673888_T
ACGCTCTTCCGATCTaacgagaaaagagaagacgtaacattttctcaaagagacagaatttttcgtagccctaaattctgtaagaaatgaattaccttaTgggatcaagatggatgcatcagataacatccacaacagtctttcagaaggtacataggcagatcttatttgactatttcttgtaaAGATCGGAAGAGCAC
>chr4_105887024_105887025_rs72673888_C
ACGCTCTTCCGATCTaacgagaaaagagaagacgtaacattttctcaaagagacagaatttttcgtagccctaaattctgtaagaaatgaattaccttaCgggatcaagatggatgcatcagataacatccacaacagtctttcagaaggtacataggcagatcttatttgactatttcttgtaaAGATCGGAAGAGCAC
>chr4_105888826_105888827_rs58775257_G
ACGCTCTTCCGATCTcacatggctggggaagcctcacaatcatggtggaaggcaaggaagagcaagtcatgtcttacatggatggcacacacaaaaaggGagcttgtgcagataaattcctgtttttaaaaccatcagatctcatgagactcattcactatcatgagaacagtgcaggaaagaccAGATCGGAAGAGCAC
>chr4_105888826_105888827_rs58775257_A
ACGCTCTTCCGATCTcacatggctggggaagcctcacaatcatggtggaaggcaaggaagagcaagtcatgtcttacatggatggcacacacaaaaaggAagcttgtgcagataaattcctgtttttaaaaccatcagatctcatgagactcattcactatcatgagaacagtgcaggaaagaccAGATCGGAAGAGCAC
>chr4_105889390_105889391_rs72673889_A
ACGCTCTTCCGATCTaataatatttccaggatatttcaaataaaaaatagtgatatcagcaccctcttcttgttcctgacatgaataagaattctcccaAgatttcaccattatacagtattctggctttttgtttccaatagaaatatatctcaatagatccatctctctctatgaatagagttAGATCGGAAGAGCAC
>chr4_105889390_105889391_rs72673889_G
ACGCTCTTCCGATCTaataatatttccaggatatttcaaataaaaaatagtgatatcagcaccctcttcttgttcctgacatgaataagaattctcccaGgatttcaccattatacagtattctggctttttgtttccaatagaaatatatctcaatagatccatctctctctatgaatagagttAGATCGGAAGAGCAC
>chr4_105891125_105891126_rs1355437960_A
ACGCTCTTCCGATCTttggtaccagaaaagatgctttcttaatttaaaaccctgcattttcttaatggtcaggcaaatttgcaattaaagatataggtAggggggcagagcaaagagtttttttgctctgtttatgatgggaagtcattggagggattattcagttggactgtggttttacaaAGATCGGAAGAGCAC
>chr4_105891125_105891126_rs1355437960_AG
ACGCTCTTCCGATCTttggtaccagaaaagatgctttcttaatttaaaaccctgcattttcttaatggtcaggcaaatttgcaattaaagatataggtAGggggggcagagcaaagagtttttttgctctgtttatgatgggaagtcattggagggattattcagttggactgtggttttacaaAGATCGGAAGAGCAC
>chr4_105892152_105892153_rs67277942_A
ACGCTCTTCCGATCTataggagcttttaaaagcagtcatcctatgcctgtgccactactgtgtatggggtgtgggaagagagggagcaatatcttgtttAatggtttgtatgacaccaactatgagaagtcatttcagagcttgatagagaaaacacaccgctctactgtctgcgtggacatgggAGATCGGAAGAGCAC
>chr4_105892152_105892153_rs67277942_G
ACGCTCTTCCGATCTataggagcttttaaaagcagtcatcctatgcctgtgccactactgtgtatggggtgtgggaagagagggagcaatatcttgtttGatggtttgtatgacaccaactatgagaagtcatttcagagcttgatagagaaaacacaccgctctactgtctgcgtggacatgggAGATCGGAAGAGCAC
>chr4_105893145_105893146_rs72673891_A
ACGCTCTTCCGATCTtagtgacaagacagacactgccctggcccttctattggttagactaatgtctcacgggacccagagtggtagggaggcaatgacAacacaatacattaagagctaccttagagcatgctaagtgtaatagaagtatataaaacactagtctcagccaatcaaaaagtcagAGATCGGAAGAGCAC
>chr4_105893145_105893146_rs72673891_G
ACGCTCTTCCGATCTtagtgacaagacagacactgccctggcccttctattggttagactaatgtctcacgggacccagagtggtagggaggcaatgacGacacaatacattaagagctaccttagagcatgctaagtgtaatagaagtatataaaacactagtctcagccaatcaaaaagtcagAGATCGGAAGAGCAC
>chr4_105893931_105893932_rs59462153_T
ACGCTCTTCCGATCTttccttgaagaaaattcctgtttttacacacactgaatgatcaggatagtgaatcaccctaccacagaactttccattaaaaatTtgaagttgtagaaacctcaaaaagaaaatgaagatggggggaaaacgtttgtaatgtagcaaatgaattgaataaacatttatgaAGATCGGAAGAGCAC
>chr4_105893931_105893932_rs59462153_C
ACGCTCTTCCGATCTttccttgaagaaaattcctgtttttacacacactgaatgatcaggatagtgaatcaccctaccacagaactttccattaaaaatCtgaagttgtagaaacctcaaaaagaaaatgaagatggggggaaaacgtttgtaatgtagcaaatgaattgaataaacatttatgaAGATCGGAAGAGCAC
>chr4_105894828_105894829_105894827_AGAGAC
ACGCTCTTCCGATCTaggcagtagcagcccttcctctctggcaggcactcatccctagaggggcagtcctgtcctaatgtgctcgggagttgagctgatAGAGACagaaacagtctgctcatttcttcttcaaaacccgactggagagccaaatatttcttttggttagttacaaaataaaaaatAGATCGGAAGAGCAC
>chr4_105894828_105894829_105894827_-
ACGCTCTTCCGATCTaggcagtagcagcccttcctctctggcaggcactcatccctagaggggcagtcctgtcctaatgtgctcgggagttgagctgatagaaacagtctgctcatttcttcttcaaaacccgactggagagccaaatatttcttttggttagttacaaaataaaaaatAGATCGGAAGAGCAC
>chr4_105894906_105894907_rs1725670390_T
ACGCTCTTCCGATCTctgatagagacagaaacagtctgctcatttcttcttcaaaacccgactggagagccaaatatttcttttggttagttacaaaaTaaaaaatatgcctttgccaactctgcgggaaaagcaaactcccagagtttgccttcgctaatttgtccaagtcgtgctgtggttAGATCGGAAGAGCAC
>chr4_105894906_105894907_rs1725670390_TA
ACGCTCTTCCGATCTctgatagagacagaaacagtctgctcatttcttcttcaaaacccgactggagagccaaatatttcttttggttagttacaaaaTAaaaaaatatgcctttgccaactctgcgggaaaagcaaactcccagagtttgccttcgctaatttgtccaagtcgtgctgtggttAGATCGGAAGAGCAC
>chr4_105897896_105897897_105897896_G
ACGCTCTTCCGATCTttgacattttttctgaagtaataatacagaggaaattacctttcttctcaaaagtgtccttatttattttgaatctttttttttGgtaggtggcccaggcaaatagtgtcatcgattggcctatgtcgttatggtgggaggattgactgctgctggggctgggctcgccaAGATCGGAAGAGCAC
>chr4_105897896_105897897_105897896_A
ACGCTCTTCCGATCTttgacattttttctgaagtaataatacagaggaaattacctttcttctcaaaagtgtccttatttattttgaatctttttttttAgtaggtggcccaggcaaatagtgtcatcgattggcctatgtcgttatggtgggaggattgactgctgctggggctgggctcgccaAGATCGGAAGAGCAC
>chr4_167750499_167750500_rs11131801_A
ACGCTCTTCCGATCTtgggctccaagcgcgcattcttcaagttctgaatatattttccatgatgggatctttcttctatatttgttctgtaagccctagAgttggtggatgcttcttatatcagctatacctataacttttacagttctgtttatcttaataggtaatcccctgctactaatttcAGATCGGAAGAGCAC
>chr4_167750499_167750500_rs11131801_G
ACGCTCTTCCGATCTtgggctccaagcgcgcattcttcaagttctgaatatattttccatgatgggatctttcttctatatttgttctgtaagccctagGgttggtggatgcttcttatatcagctatacctataacttttacagttctgtttatcttaataggtaatcccctgctactaatttcAGATCGGAAGAGCAC
>chr4_167750522_167750523_rs6848110_A
ACGCTCTTCCGATCTaagttctgaatatattttccatgatgggatctttcttctatatttgttctgtaagccctagagttggtggatgcttcttatatcAgctatacctataacttttacagttctgtttatcttaataggtaatcccctgctactaatttcttgaataaaaattctccttcacaAGATCGGAAGAGCAC
>chr4_167750522_167750523_rs6848110_G
ACGCTCTTCCGATCTaagttctgaatatattttccatgatgggatctttcttctatatttgttctgtaagccctagagttggtggatgcttcttatatcGgctatacctataacttttacagttctgtttatcttaataggtaatcccctgctactaatttcttgaataaaaattctccttcacaAGATCGGAAGAGCAC
>chr4_167751222_167751223_rs4611953_C
ACGCTCTTCCGATCTgtcttattattaagtttgatgtgagctacaagttttcatagatgcattttatcagtttgagtaagtttccaaagtattattagtCtgttgagagatttttgttgttgatgttatttgtggtttttaattatgaagtactattaaattttgtccaaagctttctacctattAGATCGGAAGAGCAC
>chr4_167751222_167751223_rs4611953_T
ACGCTCTTCCGATCTgtcttattattaagtttgatgtgagctacaagttttcatagatgcattttatcagtttgagtaagtttccaaagtattattagtTtgttgagagatttttgttgttgatgttatttgtggtttttaattatgaagtactattaaattttgtccaaagctttctacctattAGATCGGAAGAGCAC
>chr4_167752071_167752072_rs13133107_T
ACGCTCTTCCGATCTaagtagtggaaagaaaatagagctaaataggagtaaaattttttagtaatattggaatgaatttggtattaatctgaagtaggtTgttataaattaagttgtaaattttaatccccagaatgagctttaagaaattaactcaaaaaacaggtagtaaaagaaataacaagAGATCGGAAGAGCAC
>chr4_167752071_167752072_rs13133107_A
ACGCTCTTCCGATCTaagtagtggaaagaaaatagagctaaataggagtaaaattttttagtaatattggaatgaatttggtattaatctgaagtaggtAgttataaattaagttgtaaattttaatccccagaatgagctttaagaaattaactcaaaaaacaggtagtaaaagaaataacaagAGATCGGAAGAGCAC
>chr4_167753007_167753008_rs6814441_A
ACGCTCTTCCGATCTtgattgagacaaagatgttgactgttaacatttctttcaccattgcaaaatggagaaactaggcaaaaccatgaaagacatataAagtgaaaaagaaaaagcaacctatctctacttttgggtgatagaattatttatattaaaattttttttaaatatccaccaaagaaAGATCGGAAGAGCAC
>chr4_167753007_167753008_rs6814441_G
ACGCTCTTCCGATCTtgattgagacaaagatgttgactgttaacatttctttcaccattgcaaaatggagaaactaggcaaaaccatgaaagacatataGagtgaaaaagaaaaagcaacctatctctacttttgggtgatagaattatttatattaaaattttttttaaatatccaccaaagaaAGATCGGAAGAGCAC
>chr4_167753281_167753282_rs57758592_G
ACGCTCTTCCGATCTggaattcaagaccagaggccaacatggtgaaatcccgtctctactaaaaatacaaaaattagccaggcgtgatggtgcacacctGtagtccaagatacttgggaggctgaggcaggagaatcgcttgaacctaggaggtggaggttacagtgagatgagatcacagcattAGATCGGAAGAGCAC
>chr4_167753281_167753282_rs57758592_T
ACGCTCTTCCGATCTggaattcaagaccagaggccaacatggtgaaatcccgtctctactaaaaatacaaaaattagccaggcgtgatggtgcacacctTtagtccaagatacttgggaggctgaggcaggagaatcgcttgaacctaggaggtggaggttacagtgagatgagatcacagcattAGATCGGAAGAGCAC
>chr4_167753788_167753789_rs13114794_C
ACGCTCTTCCGATCTaatgcaaaaaaccaggaagagccaaaacaatcatgaaaaggaagaaaaagctaaaagactcacacttctgatttcaaaacttacCacaaaactacagtaatcaaaagtattgggcactgccaaaaagacagagatagagaccaatggcatttagagtccaaaaacaaactAGATCGGAAGAGCAC
>chr4_167753788_167753789_rs13114794_T
ACGCTCTTCCGATCTaatgcaaaaaaccaggaagagccaaaacaatcatgaaaaggaagaaaaagctaaaagactcacacttctgatttcaaaacttacTacaaaactacagtaatcaaaagtattgggcactgccaaaaagacagagatagagaccaatggcatttagagtccaaaaacaaactAGATCGGAAGAGCAC
>chr4_167755331_167755332_rs58612497_A
ACGCTCTTCCGATCTgtcattaggaaaatgcaagttaaaaatcacaatgagacatcatttcacatccactaggttgctcataaattttttttaaaaggcAataacaagtgttatagagatgtggagaaattaaaactctcatacattgctagtaggaatgtaaatgatgcagccactttggaaaaAGATCGGAAGAGCAC
>chr4_167755331_167755332_rs58612497_G
ACGCTCTTCCGATCTgtcattaggaaaatgcaagttaaaaatcacaatgagacatcatttcacatccactaggttgctcataaattttttttaaaaggcGataacaagtgttatagagatgtggagaaattaaaactctcatacattgctagtaggaatgtaaatgatgcagccactttggaaaaAGATCGGAAGAGCAC
>chr4_167756443_167756444_rs12646763_A
ACGCTCTTCCGATCTtctcaccaaaacaaaaaccatgccatactataaaaaagtattgatgaattatgatttaagagctaattttcaccttagtagttgAgtaccattattttattatctgatatctatattaccactgtgaaagcctgcaatcagtaaaaatattcacttgcagatataaaaatAGATCGGAAGAGCAC
>chr4_167756443_167756444_rs12646763_C
ACGCTCTTCCGATCTtctcaccaaaacaaaaaccatgccatactataaaaaagtattgatgaattatgatttaagagctaattttcaccttagtagttgCgtaccattattttattatctgatatctatattaccactgtgaaagcctgcaatcagtaaaaatattcacttgcagatataaaaatAGATCGGAAGAGCAC
>chr4_167758200_167758201_rs59543227_G
ACGCTCTTCCGATCTaaacaacatagtctcagcccaaaagctccttcagctggcaaacaacttcagaaaaatttcaggataaaaaattaatctacaaaaGttactagaattcctatacaccaacagcagtcaagctgagagccaaatgaagaaagcaatttcattcacaattgccacacaaagaaAGATCGGAAGAGCAC
>chr4_167758200_167758201_rs59543227_A
ACGCTCTTCCGATCTaaacaacatagtctcagcccaaaagctccttcagctggcaaacaacttcagaaaaatttcaggataaaaaattaatctacaaaaAttactagaattcctatacaccaacagcagtcaagctgagagccaaatgaagaaagcaatttcattcacaattgccacacaaagaaAGATCGGAAGAGCAC
>chr4_167761623_167761624_rs60152490_T
ACGCTCTTCCGATCTttgatcaaattgttcaatattaaaagtaatagcattcggggttggaaaggatacaaacaagcctcctcagataatatattcctgTtgagagtataaattgatacaatattttagaggaaatttaacaacaaaagtaatcaaaagccttaacactttatgtaccctatgccAGATCGGAAGAGCAC
>chr4_167761623_167761624_rs60152490_G
ACGCTCTTCCGATCTttgatcaaattgttcaatattaaaagtaatagcattcggggttggaaaggatacaaacaagcctcctcagataatatattcctgGtgagagtataaattgatacaatattttagaggaaatttaacaacaaaagtaatcaaaagccttaacactttatgtaccctatgccAGATCGGAAGAGCAC
>chr4_167762139_167762140_rs58360399_A
ACGCTCTTCCGATCTacagtcaactatctccaatctgacaaggagagtgaggactaaaagatgtcctgtccattcgatttatgatattaaagctatgagAgaacttagcaacaacttgtttgttcagctactcccagtaaaaatattctttcttcatgggctgggctctgtggctcacgcctgtaAGATCGGAAGAGCAC
>chr4_167762139_167762140_rs58360399_G
ACGCTCTTCCGATCTacagtcaactatctccaatctgacaaggagagtgaggactaaaagatgtcctgtccattcgatttatgatattaaagctatgagGgaacttagcaacaacttgtttgttcagctactcccagtaaaaatattctttcttcatgggctgggctctgtggctcacgcctgtaAGATCGGAAGAGCAC
>chr4_167762604_167762605_rs4560440_T
ACGCTCTTCCGATCTttattttccttttacaataaatttaactatttttattccaaatcaatttatttccaacataggccttttaatattaatttagagTtatagtatgagagtcaatcaccatggtttggaaggggcaatagatgtttcttcattctgaaacatatgggcatcggtgggattgcAGATCGGAAGAGCAC
>chr4_167762604_167762605_rs4560440_C
ACGCTCTTCCGATCTttattttccttttacaataaatttaactatttttattccaaatcaatttatttccaacataggccttttaatattaatttagagCtatagtatgagagtcaatcaccatggtttggaaggggcaatagatgtttcttcattctgaaacatatgggcatcggtgggattgcAGATCGGAAGAGCAC
>chr4_167763338_167763339_167763338_C
ACGCTCTTCCGATCTaggattgttctgttatttcttggtaacactatactttctttacatgttttctcacacccttctcattgagacagtccctgtccaCcctacttaccatgctattgtccatcccagacccagcttttcctattctttcttcactttttgttttcaataaaacaccattatctAGATCGGAAGAGCAC
>chr4_167763338_167763339_167763338_G
ACGCTCTTCCGATCTaggattgttctgttatttcttggtaacactatactttctttacatgttttctcacacccttctcattgagacagtccctgtccaGcctacttaccatgctattgtccatcccagacccagcttttcctattctttcttcactttttgttttcaataaaacaccattatctAGATCGGAAGAGCAC
>chr4_167763811_167763812_rs1346717947_A
ACGCTCTTCCGATCTaatagggttttgcaatccttcctcttgctctttttgaccctgaaaaatatgtgacgtattgttacttcgatggaggtttgacttAaaaaaaaaaaataggatgcagattatttctttccaggactctacaatatcgcttccactctgggtttttgcccatatgccctcatAGATCGGAAGAGCAC
>chr4_167763811_167763812_rs1346717947_-
ACGCTCTTCCGATCTaatagggttttgcaatccttcctcttgctctttttgaccctgaaaaatatgtgacgtattgttacttcgatggaggtttgacttaaaaaaaaaaataggatgcagattatttctttccaggactctacaatatcgcttccactctgggtttttgcccatatgccctcatAGATCGGAAGAGCAC
>chr4_167764190_167764191_rs1442228112_T
ACGCTCTTCCGATCTtggagtgcatggtctattttatagacttctggggcttcttttgccctcaactcagataaaattttatatgttattatttaggtTaaaaaaaaaaagaccattgcaatgctcattcaatcaatgtcaaaaaaaaaaaaactggagcctaggaaatgctgttaaaagcccAGATCGGAAGAGCAC
>chr4_167764190_167764191_rs1442228112_TA
ACGCTCTTCCGATCTtggagtgcatggtctattttatagacttctggggcttcttttgccctcaactcagataaaattttatatgttattatttaggtTAaaaaaaaaaaagaccattgcaatgctcattcaatcaatgtcaaaaaaaaaaaaactggagcctaggaaatgctgttaaaagcccAGATCGGAAGAGCAC
>chr4_167765627_167765628_rs11131812_G
ACGCTCTTCCGATCTtctgttggagtagctggctatacaaacataaggcttccaattagaaagagcaatggattcgggaaggttatccatttggattttGtagatttttcttccatcattaagctactactgtcaactctcagttataattacattccatcttaaagcagactgactgcaaagagAGATCGGAAGAGCAC
>chr4_167765627_167765628_rs11131812_A
ACGCTCTTCCGATCTtctgttggagtagctggctatacaaacataaggcttccaattagaaagagcaatggattcgggaaggttatccatttggattttAtagatttttcttccatcattaagctactactgtcaactctcagttataattacattccatcttaaagcagactgactgcaaagagAGATCGGAAGAGCAC
>chr4_167766481_167766482_rs13118739_C
ACGCTCTTCCGATCTcgtagttcacaataaggtttgcacttctgtgagaatctaatgctgccactgatctgacaggaggcagagcacaagcaatcaagcCgtaatgcaagtgatggggagcaactgtaaatacagatgaagcttccctggctcaccagccactcacctcctgctgtgtggcccagAGATCGGAAGAGCAC
>chr4_167766481_167766482_rs13118739_T
ACGCTCTTCCGATCTcgtagttcacaataaggtttgcacttctgtgagaatctaatgctgccactgatctgacaggaggcagagcacaagcaatcaagcTgtaatgcaagtgatggggagcaactgtaaatacagatgaagcttccctggctcaccagccactcacctcctgctgtgtggcccagAGATCGGAAGAGCAC
>chr4_167767818_167767819_rs4241626_T
ACGCTCTTCCGATCTttttctattagaaaatgtgtcttttgtttctttctttattgacctcataacctgcaaatggtaaaattttctttttcattcagtTtttttagatttgaaaacattttctttaaaaacatcatgtcatctgtgaataataacagaagtattttctactttctaatctgtagAGATCGGAAGAGCAC
>chr4_167767818_167767819_rs4241626_G
ACGCTCTTCCGATCTttttctattagaaaatgtgtcttttgtttctttctttattgacctcataacctgcaaatggtaaaattttctttttcattcagtGtttttagatttgaaaacattttctttaaaaacatcatgtcatctgtgaataataacagaagtattttctactttctaatctgtagAGATCGGAAGAGCAC
>chr4_167769148_167769149_rs58620847_G
ACGCTCTTCCGATCTgctcttttatttcagtttgaatgattttattgacccatgttcaatttcattgattcttccttcagctgtatagagtctattaatGagactcaaaaactttctatctctgatattgtgttttatatttccagcattttcccttgattcttgctgctgaaatttctcatttcAGATCGGAAGAGCAC
>chr4_167769148_167769149_rs58620847_T
ACGCTCTTCCGATCTgctcttttatttcagtttgaatgattttattgacccatgttcaatttcattgattcttccttcagctgtatagagtctattaatTagactcaaaaactttctatctctgatattgtgttttatatttccagcattttcccttgattcttgctgctgaaatttctcatttcAGATCGGAAGAGCAC
>chr4_167769504_167769505_rs4478214_T
ACGCTCTTCCGATCTaaaagttttggatcaaacgccatatatggtatctacagtaaaggtaaaatgcattataactaaaaatagcaatgcttctgctttTgggtcaatattgtagggagttaggatttgaactggctttgaattttgttcatgctgtggttaccatcagtccaccacaagcttcaAGATCGGAAGAGCAC
>chr4_167769504_167769505_rs4478214_C
ACGCTCTTCCGATCTaaaagttttggatcaaacgccatatatggtatctacagtaaaggtaaaatgcattataactaaaaatagcaatgcttctgctttCgggtcaatattgtagggagttaggatttgaactggctttgaattttgttcatgctgtggttaccatcagtccaccacaagcttcaAGATCGGAAGAGCAC
>chr4_167770655_167770656_rs28672933_G
ACGCTCTTCCGATCTaataaaaataaaaatgcaaaactccttattcaaaaggaaggtatcacacactggggcctgttgtggggtggggggaggggggagGgatagcattaggagatatacccaatgtaaatgatgagttaatgggtgcagcgcaccaacatggcacatgtatacatatgtaacaaAGATCGGAAGAGCAC
>chr4_167770655_167770656_rs28672933_A
ACGCTCTTCCGATCTaataaaaataaaaatgcaaaactccttattcaaaaggaaggtatcacacactggggcctgttgtggggtggggggaggggggagAgatagcattaggagatatacccaatgtaaatgatgagttaatgggtgcagcgcaccaacatggcacatgtatacatatgtaacaaAGATCGGAAGAGCAC
>chr4_167771479_167771480_rs4323139_T
ACGCTCTTCCGATCTttgttttgcttaaccctttaaatatagtagcttgtaagatctcttataagatctataagaacttttgcaaatgctgtatttacaTagttttttaacctggttactttttctcaaaaattctttgatctcaatgaaatttttacaataacttctttattatttttcagtaaAGATCGGAAGAGCAC
>chr4_167771479_167771480_rs4323139_C
ACGCTCTTCCGATCTttgttttgcttaaccctttaaatatagtagcttgtaagatctcttataagatctataagaacttttgcaaatgctgtatttacaCagttttttaacctggttactttttctcaaaaattctttgatctcaatgaaatttttacaataacttctttattatttttcagtaaAGATCGGAAGAGCAC
>chr4_167771506_167771507_rs4450962_C
ACGCTCTTCCGATCTtagcttgtaagatctcttataagatctataagaacttttgcaaatgctgtatttacatagttttttaacctggttactttttctCaaaaattctttgatctcaatgaaatttttacaataacttctttattatttttcagtaataaatgcattattaatgaaaaataaagAGATCGGAAGAGCAC
>chr4_167771506_167771507_rs4450962_A
ACGCTCTTCCGATCTtagcttgtaagatctcttataagatctataagaacttttgcaaatgctgtatttacatagttttttaacctggttactttttctAaaaaattctttgatctcaatgaaatttttacaataacttctttattatttttcagtaataaatgcattattaatgaaaaataaagAGATCGGAAGAGCAC
>chr4_167771795_167771796_rs4532265_A
ACGCTCTTCCGATCTaagtagacttttgtttcctaggacattaattacatttctcattgtttagaattccaaaaatgcaatagtgtttactctgtccccAattacctattttaataatgtattcaactattctttatgttcaatattttatatagtagcaaaacaatacaaattctcatcctttaAGATCGGAAGAGCAC
>chr4_167771795_167771796_rs4532265_G
ACGCTCTTCCGATCTaagtagacttttgtttcctaggacattaattacatttctcattgtttagaattccaaaaatgcaatagtgtttactctgtccccGattacctattttaataatgtattcaactattctttatgttcaatattttatatagtagcaaaacaatacaaattctcatcctttaAGATCGGAAGAGCAC
>chr4_167771975_167771976_rs1579072421_T
ACGCTCTTCCGATCTaatttattttaaaagtgttgtgattttttatgcctttgctcaattgtgaaaccaccacaaaagttgtttcagaagcttctagaTaaaaaaagtttaacctttctggaaaatattagctatctctgccttctaggtcgggatctttattacatgttttctgaattcttcAGATCGGAAGAGCAC
>chr4_167771975_167771976_rs1579072421_TA
ACGCTCTTCCGATCTaatttattttaaaagtgttgtgattttttatgcctttgctcaattgtgaaaccaccacaaaagttgtttcagaagcttctagaTAaaaaaaagtttaacctttctggaaaatattagctatctctgccttctaggtcgggatctttattacatgttttctgaattcttcAGATCGGAAGAGCAC
>chr4_167772479_167772480_rs4619916_T
ACGCTCTTCCGATCTttaggcaaagaactcaaacttgtcaagatacttcatgtttggtatttggctctcacttttataaacttaaataggctcactataTgctggatggatttgcgattgtccaaaaggaatgattatatgtgcttaatcagaatttccaaaaaaaaaaaaagcaacaacaaaaaAGATCGGAAGAGCAC
>chr4_167772479_167772480_rs4619916_C
ACGCTCTTCCGATCTttaggcaaagaactcaaacttgtcaagatacttcatgtttggtatttggctctcacttttataaacttaaataggctcactataCgctggatggatttgcgattgtccaaaaggaatgattatatgtgcttaatcagaatttccaaaaaaaaaaaaagcaacaacaaaaaAGATCGGAAGAGCAC
>chr4_167772644_167772645_rs4535359_A
ACGCTCTTCCGATCTaaaaaaaccttctacaaatccagatgattctgtagtagtaaaacacacacacacacacacacacacacacacacacacacacacAcacacacaaccccccacagctgtaagtcatattttcaaatttgattgcagccaatattggaatttaaatgggtccatgtaattaaAGATCGGAAGAGCAC
>chr4_167772644_167772645_rs4535359_T
ACGCTCTTCCGATCTaaaaaaaccttctacaaatccagatgattctgtagtagtaaaacacacacacacacacacacacacacacacacacacacacacTcacacacaaccccccacagctgtaagtcatattttcaaatttgattgcagccaatattggaatttaaatgggtccatgtaattaaAGATCGGAAGAGCAC
>chr4_167772821_167772822_rs4554105_T
ACGCTCTTCCGATCTattgatttgattctcttgtgaagctccttaacattgaacaagcctttcaggtggttctatatcttaggcatatggaacacagccTctaccacaaaaaggggaaatgaactagattagtattcagtataggtgaatcggatagaaattctagccctttataagaaacagttAGATCGGAAGAGCAC
>chr4_167772821_167772822_rs4554105_G
ACGCTCTTCCGATCTattgatttgattctcttgtgaagctccttaacattgaacaagcctttcaggtggttctatatcttaggcatatggaacacagccGctaccacaaaaaggggaaatgaactagattagtattcagtataggtgaatcggatagaaattctagccctttataagaaacagttAGATCGGAAGAGCAC
>chr4_167773124_167773125_rs4460020_C
ACGCTCTTCCGATCTtgccaaatgcataccagcaggaagtcaattgaatgtggtttaataaaagccaataaaggctgctgctgcttcatcaaataagcaCatagtatttttagaataaaaagtattctgagttattcagaatattcatgttaaactcaattttagaagaattaaattttaaaaatAGATCGGAAGAGCAC
>chr4_167773124_167773125_rs4460020_T
ACGCTCTTCCGATCTtgccaaatgcataccagcaggaagtcaattgaatgtggtttaataaaagccaataaaggctgctgctgcttcatcaaataagcaTatagtatttttagaataaaaagtattctgagttattcagaatattcatgttaaactcaattttagaagaattaaattttaaaaatAGATCGGAAGAGCAC
>chr4_167773755_167773756_rs4444853_A
ACGCTCTTCCGATCTcgtaaatcaaacccacaatgtgacatcatctcataactgttaggattattgtacccaaaaagataagagataacaagtattgacAagactgtagaaaaaaaaagaaaatcttggtagttatggtagttccagttttaaatttggggaaccttcatactatttttcataatAGATCGGAAGAGCAC
>chr4_167773755_167773756_rs4444853_G
ACGCTCTTCCGATCTcgtaaatcaaacccacaatgtgacatcatctcataactgttaggattattgtacccaaaaagataagagataacaagtattgacGagactgtagaaaaaaaaagaaaatcttggtagttatggtagttccagttttaaatttggggaaccttcatactatttttcataatAGATCGGAAGAGCAC
>chr4_167774078_167774079_rs6852189_A
ACGCTCTTCCGATCTggcccatggttattgcagcattattcacaacagtcaagatgtgggatcaacttgtatcaatcaacagctgaaggggcaaagaaaAtgtggtgcacacacaatgaaatatattcagacttgaaaaagaaggaaatcctgtcatttgtgacaacatagataaacctggaaggAGATCGGAAGAGCAC
>chr4_167774078_167774079_rs6852189_G
ACGCTCTTCCGATCTggcccatggttattgcagcattattcacaacagtcaagatgtgggatcaacttgtatcaatcaacagctgaaggggcaaagaaaGtgtggtgcacacacaatgaaatatattcagacttgaaaaagaaggaaatcctgtcatttgtgacaacatagataaacctggaaggAGATCGGAAGAGCAC
>chr4_167774252_167774253_rs10024862_T
ACGCTCTTCCGATCTtaggctaagtaaaataagtccagcacaaaaagacaaatcctgcatcatctcacttgtatatggaatctaaggaagtcaaattcaTagaagtaggggatagaatgctggtttccagaggctgggctggaaagagaggaaagttgtttcatgggtgtaaagtttcaattttgAGATCGGAAGAGCAC
>chr4_167774252_167774253_rs10024862_C
ACGCTCTTCCGATCTtaggctaagtaaaataagtccagcacaaaaagacaaatcctgcatcatctcacttgtatatggaatctaaggaagtcaaattcaCagaagtaggggatagaatgctggtttccagaggctgggctggaaagagaggaaagttgtttcatgggtgtaaagtttcaattttgAGATCGGAAGAGCAC
>chr4_167776577_167776578_rs7666208_A
ACGCTCTTCCGATCTctaatttatttcatttctctattttaagggaaatgagttgaataatttttattattatgaatcaatcgcaatgcatttatccaaAtagacaaatttattatgtcatctttcagaagtgtgttgaatataatgtggtgattttaatgtcattccttgaatttcacttcctgAGATCGGAAGAGCAC
>chr4_167776577_167776578_rs7666208_G
ACGCTCTTCCGATCTctaatttatttcatttctctattttaagggaaatgagttgaataatttttattattatgaatcaatcgcaatgcatttatccaaGtagacaaatttattatgtcatctttcagaagtgtgttgaatataatgtggtgattttaatgtcattccttgaatttcacttcctgAGATCGGAAGAGCAC
>chr4_167776651_167776652_rs1257664545_T
ACGCTCTTCCGATCTatttatccaaatagacaaatttattatgtcatctttcagaagtgtgttgaatataatgtggtgattttaatgtcattccttgaaTttcacttcctgggccacaaatactaatactcacgtgttttttagcaagacatattatgtataattagtgactttgatatatgtatAGATCGGAAGAGCAC
>chr4_167776651_167776652_rs1257664545_-
ACGCTCTTCCGATCTatttatccaaatagacaaatttattatgtcatctttcagaagtgtgttgaatataatgtggtgattttaatgtcattccttgaattcacttcctgggccacaaatactaatactcacgtgttttttagcaagacatattatgtataattagtgactttgatatatgtatAGATCGGAAGAGCAC
>chr4_167777288_167777289_rs6552262_G
ACGCTCTTCCGATCTcaccttttttttattattatcctttaaattctagggtacatgtgcacaacatgcaggtttgttacatatgtatacatgcgccatGttgctgtgctgcaccctttaactcgtcatttacattaggtatatctcctaatgctatccttcccccttccccctaccccacgacaAGATCGGAAGAGCAC
>chr4_167777288_167777289_rs6552262_A
ACGCTCTTCCGATCTcaccttttttttattattatcctttaaattctagggtacatgtgcacaacatgcaggtttgttacatatgtatacatgcgccatAttgctgtgctgcaccctttaactcgtcatttacattaggtatatctcctaatgctatccttcccccttccccctaccccacgacaAGATCGGAAGAGCAC
>chr4_167779454_167779455_rs28714484_A
ACGCTCTTCCGATCTcaccttagaagagttggcattttcatcttatctgttgtttgcccgtcttagtattctgatagcctcgagctaatctacagcaggAccatctcacatgccccaggcttcacaatcaggattgcacctccttgtggttacgaagtactttatctggggagagagattattggAGATCGGAAGAGCAC
>chr4_167779454_167779455_rs28714484_C
ACGCTCTTCCGATCTcaccttagaagagttggcattttcatcttatctgttgtttgcccgtcttagtattctgatagcctcgagctaatctacagcaggCccatctcacatgccccaggcttcacaatcaggattgcacctccttgtggttacgaagtactttatctggggagagagattattggAGATCGGAAGAGCAC
>chr4_167780508_167780509_rs62332318_C
ACGCTCTTCCGATCTaaaacttttatcttattcatgaatacttatttaacttgttatacaattgtagattgtcagttggtttgaaatattttaccattgCttcatgacattggccaattggaacaaatcctgttattcatccagttcttatttctttgtaggtaaactcttacatttgcagctacAGATCGGAAGAGCAC
>chr4_167780508_167780509_rs62332318_T
ACGCTCTTCCGATCTaaaacttttatcttattcatgaatacttatttaacttgttatacaattgtagattgtcagttggtttgaaatattttaccattgTttcatgacattggccaattggaacaaatcctgttattcatccagttcttatttctttgtaggtaaactcttacatttgcagctacAGATCGGAAGAGCAC
>chr4_167780992_167780993_rs536498164_A
ACGCTCTTCCGATCTcatgtatacattccagaaatgtgtgaacagtagtttctgctttaacagttattctaatgtagtattctacaaattgctttttttAaaaaaaaaaaaattatactttaagtcctgggatacatgtgcagaacatgcaggtttgttacataggtattcatttgccatggtggAGATCGGAAGAGCAC
>chr4_167780992_167780993_rs536498164_-
ACGCTCTTCCGATCTcatgtatacattccagaaatgtgtgaacagtagtttctgctttaacagttattctaatgtagtattctacaaattgctttttttaaaaaaaaaaaattatactttaagtcctgggatacatgtgcagaacatgcaggtttgttacataggtattcatttgccatggtggAGATCGGAAGAGCAC
>chr4_167782780_167782781_rs1734002526_CTCT
ACGCTCTTCCGATCTtccttcacatcccttgtaagttggattcctaggtattttattctcttggtagcaattgtgaatgggagttcactcctgatttggCTCTctgtctattactggtgtataggaatgtttgtgatttttgcacaagcaaaatgtatatacatatatacatccctgaaatttatAGATCGGAAGAGCAC
>chr4_167782780_167782781_rs1734002526_-
ACGCTCTTCCGATCTtccttcacatcccttgtaagttggattcctaggtattttattctcttggtagcaattgtgaatgggagttcactcctgatttggctgtctattactggtgtataggaatgtttgtgatttttgcacaagcaaaatgtatatacatatatacatccctgaaatttatAGATCGGAAGAGCAC
>chr4_167785074_167785075_rs28604485_A
ACGCTCTTCCGATCTggaatagcaggaggtcacttcacctgctgctcataactgtcagtacttggcttttgggctgccaggctactccaaaggtttgtgAgggcctagaaatagcgtttcaagctgtgattgggatggcctgttttttttctaacagcaactacttctatgtgtatatgagataaAGATCGGAAGAGCAC
>chr4_167785074_167785075_rs28604485_G
ACGCTCTTCCGATCTggaatagcaggaggtcacttcacctgctgctcataactgtcagtacttggcttttgggctgccaggctactccaaaggtttgtgGgggcctagaaatagcgtttcaagctgtgattgggatggcctgttttttttctaacagcaactacttctatgtgtatatgagataaAGATCGGAAGAGCAC
>chr4_167785184_167785185_rs28637621_T
ACGCTCTTCCGATCTgtgattgggatggcctgttttttttctaacagcaactacttctatgtgtatatgagataaaagaggtaagctctttcagttctcTttaaaaccatgaagatttgctccttattgcaggactagcaccccttcttcattccctgtctcatcatttccccagcctacccctcAGATCGGAAGAGCAC
>chr4_167785184_167785185_rs28637621_G
ACGCTCTTCCGATCTgtgattgggatggcctgttttttttctaacagcaactacttctatgtgtatatgagataaaagaggtaagctctttcagttctcGttaaaaccatgaagatttgctccttattgcaggactagcaccccttcttcattccctgtctcatcatttccccagcctacccctcAGATCGGAAGAGCAC
>chr4_167785578_167785579_rs28663044_C
ACGCTCTTCCGATCTgatcagcagtagggtgttagagtaagatagaagattgagacaagaaagaaaaaagagaaaaatacatctcctttatggcttttgCaatggattgagtaaataagccaaatgatgatggcaaatatgaaatctacagcaactactagtgatactgctgaccacaagtgaagAGATCGGAAGAGCAC
>chr4_167785578_167785579_rs28663044_T
ACGCTCTTCCGATCTgatcagcagtagggtgttagagtaagatagaagattgagacaagaaagaaaaaagagaaaaatacatctcctttatggcttttgTaatggattgagtaaataagccaaatgatgatggcaaatatgaaatctacagcaactactagtgatactgctgaccacaagtgaagAGATCGGAAGAGCAC
>chr4_167786535_167786536_rs1447165341_G
ACGCTCTTCCGATCTctgtggtgaccagcacactattgggaacacctaagatctatttctatcccagttgtttctcctactgttttgaactttcctaaGttttttttttgaaactatttactctttgataataaaagagaaataagtgagttatttgagttaaaaagtgtgtggctatcaaaaAGATCGGAAGAGCAC
>chr4_167786535_167786536_rs1447165341_GT
ACGCTCTTCCGATCTctgtggtgaccagcacactattgggaacacctaagatctatttctatcccagttgtttctcctactgttttgaactttcctaaGTttttttttttgaaactatttactctttgataataaaagagaaataagtgagttatttgagttaaaaagtgtgtggctatcaaaaAGATCGGAAGAGCAC
>chr4_167786922_167786923_rs13435902_C
ACGCTCTTCCGATCTgtagcgtaatttttacgcttcaccatggtgacttgaatttctctcctaagttactgataaatatagatttctttaatcaggcttCtcctaaggcgttaattacacttttcctaaattattttctaagtctttaacaactcacagagttttaacagtagagctaaagtggcAGATCGGAAGAGCAC
>chr4_167786922_167786923_rs13435902_G
ACGCTCTTCCGATCTgtagcgtaatttttacgcttcaccatggtgacttgaatttctctcctaagttactgataaatatagatttctttaatcaggcttGtcctaaggcgttaattacacttttcctaaattattttctaagtctttaacaactcacagagttttaacagtagagctaaagtggcAGATCGGAAGAGCAC
>chr4_167787231_167787232_rs58394593_C
ACGCTCTTCCGATCTgagaagttaaatgagatgtgtttgctttacctttgttaaataacaatgtaatcaaaaatagaatacttttacagctagatctggCattcagcaaaatgacaaggtctggaaagtaggcatcatgtttttccattcctccatcttctcccaggtgttcagtgccctctcatAGATCGGAAGAGCAC
>chr4_167787231_167787232_rs58394593_A
ACGCTCTTCCGATCTgagaagttaaatgagatgtgtttgctttacctttgttaaataacaatgtaatcaaaaatagaatacttttacagctagatctggAattcagcaaaatgacaaggtctggaaagtaggcatcatgtttttccattcctccatcttctcccaggtgttcagtgccctctcatAGATCGGAAGAGCAC
>chr4_167788951_167788952_rs7698639_C
ACGCTCTTCCGATCTatttcaaaaattagaatactgatatctgatttatttaaagttttagtcttctttatttggagaaatatactggtttagcaaaatCactcgatagttttactgccaatacaaattaaattgttagtcatgctttcaggaaataatatttctttgaaattctttgactatttAGATCGGAAGAGCAC
>chr4_167788951_167788952_rs7698639_T
ACGCTCTTCCGATCTatttcaaaaattagaatactgatatctgatttatttaaagttttagtcttctttatttggagaaatatactggtttagcaaaatTactcgatagttttactgccaatacaaattaaattgttagtcatgctttcaggaaataatatttctttgaaattctttgactatttAGATCGGAAGAGCAC
>chr4_167789671_167789672_rs4859992_A
ACGCTCTTCCGATCTataaatacacatatatcctcatgcatatgtatatacacatatacaacatgtaaaagcacacaaagtacttgtacatatacacacAgggctaaaacattaaacattatataaaataaggataaaagttaaaagcatgcttccccaattgctcccaccaaccataagcctacAGATCGGAAGAGCAC
>chr4_167789671_167789672_rs4859992_T
ACGCTCTTCCGATCTataaatacacatatatcctcatgcatatgtatatacacatatacaacatgtaaaagcacacaaagtacttgtacatatacacacTgggctaaaacattaaacattatataaaataaggataaaagttaaaagcatgcttccccaattgctcccaccaaccataagcctacAGATCGGAAGAGCAC
>chr4_167789853_167789854_rs58472314_C
ACGCTCTTCCGATCTtaattgtttcctgtgaatactttgagaatgtatatatgtgtgtcagtgctgaaaataatttatagaaattgacctgacctgaggCtcccaaataatagctaccaaacactcctacactcccgattaaaaccacctttgaaaaacttacaaaataacagtctaaaacaattAGATCGGAAGAGCAC
>chr4_167789853_167789854_rs58472314_T
ACGCTCTTCCGATCTtaattgtttcctgtgaatactttgagaatgtatatatgtgtgtcagtgctgaaaataatttatagaaattgacctgacctgaggTtcccaaataatagctaccaaacactcctacactcccgattaaaaccacctttgaaaaacttacaaaataacagtctaaaacaattAGATCGGAAGAGCAC
>chr4_167790067_167790068_rs12640711_A
ACGCTCTTCCGATCTgttttaagtgggattgtactaggcttaaagaatagaatttttggaccagcctctcaggttgctgaaagacctaatcctgtcagcAtgacctctctctacttcaggcctagagaaaagttgtaatgggatcatctgagaagatggcataagtctccaggagcttggaaaacAGATCGGAAGAGCAC
>chr4_167790067_167790068_rs12640711_G
ACGCTCTTCCGATCTgttttaagtgggattgtactaggcttaaagaatagaatttttggaccagcctctcaggttgctgaaagacctaatcctgtcagcGtgacctctctctacttcaggcctagagaaaagttgtaatgggatcatctgagaagatggcataagtctccaggagcttggaaaacAGATCGGAAGAGCAC
>chr4_167790823_167790824_rs12331978_C
ACGCTCTTCCGATCTtctcgctctgtcgcccaagctggagtgcagtggcgcgatctcactgcaaactccacctgccgggttcacgccattgtcctgcctCagcctcccgagtagctgggactacaggcacccaccaccatgcccagctaattttttttgtatttttagtagagacggggtttcacAGATCGGAAGAGCAC
>chr4_167790823_167790824_rs12331978_A
ACGCTCTTCCGATCTtctcgctctgtcgcccaagctggagtgcagtggcgcgatctcactgcaaactccacctgccgggttcacgccattgtcctgcctAagcctcccgagtagctgggactacaggcacccaccaccatgcccagctaattttttttgtatttttagtagagacggggtttcacAGATCGGAAGAGCAC
>chr4_167790873_167790874_rs1579079476_A
ACGCTCTTCCGATCTtccacctgccgggttcacgccattgtcctgcctcagcctcccgagtagctgggactacaggcacccaccaccatgcccagctaAttttttttgtatttttagtagagacggggtttcaccgtgttagccaggatggtctcatctcctgacctcatgatctgcctgcctAGATCGGAAGAGCAC
>chr4_167790873_167790874_rs1579079476_AT
ACGCTCTTCCGATCTtccacctgccgggttcacgccattgtcctgcctcagcctcccgagtagctgggactacaggcacccaccaccatgcccagctaATttttttttgtatttttagtagagacggggtttcaccgtgttagccaggatggtctcatctcctgacctcatgatctgcctgcctAGATCGGAAGAGCAC
>chr4_167791720_167791721_rs7700199_T
ACGCTCTTCCGATCTctaacattttcataaacactggaaaatggtgatgggtttaaacaccagaaattctcttcaccaccctcgattccttagaagagaTaattagcagtgttctgtgatttcttcttagaacctatgtgggattattaggtccactgtggttttattttattctattttgtcttAGATCGGAAGAGCAC
>chr4_167791720_167791721_rs7700199_C
ACGCTCTTCCGATCTctaacattttcataaacactggaaaatggtgatgggtttaaacaccagaaattctcttcaccaccctcgattccttagaagagaCaattagcagtgttctgtgatttcttcttagaacctatgtgggattattaggtccactgtggttttattttattctattttgtcttAGATCGGAAGAGCAC
>chr4_167793146_167793147_rs4432768_T
ACGCTCTTCCGATCTcccattgcttgttttgtcaactttgtcaaagatcagatggttgtaggtgtgcggccttatttccttgctctctattttgttccaTtggtgtatgtatctgtttttgtaccagtaccatgctgttttggttagtgtagccctgtagtatagtttaaagtcaggtagcatgaAGATCGGAAGAGCAC
>chr4_167793146_167793147_rs4432768_C
ACGCTCTTCCGATCTcccattgcttgttttgtcaactttgtcaaagatcagatggttgtaggtgtgcggccttatttccttgctctctattttgttccaCtggtgtatgtatctgtttttgtaccagtaccatgctgttttggttagtgtagccctgtagtatagtttaaagtcaggtagcatgaAGATCGGAAGAGCAC
>chr4_167794202_167794203_rs11131837_G
ACGCTCTTCCGATCTcaagtggaattatttcagcttttccccattcagtacaatgtttgcctgttcagtttcacattgactgtgggcccactgtttttaGctgtaagacttcagatggattgctagaatacccatactggggctgttgcacatttttttttacatttttatagctgttaataaggAGATCGGAAGAGCAC
>chr4_167794202_167794203_rs11131837_A
ACGCTCTTCCGATCTcaagtggaattatttcagcttttccccattcagtacaatgtttgcctgttcagtttcacattgactgtgggcccactgtttttaActgtaagacttcagatggattgctagaatacccatactggggctgttgcacatttttttttacatttttatagctgttaataaggAGATCGGAAGAGCAC
>chr4_167797507_167797508_rs56769685_T
ACGCTCTTCCGATCTtttgttcataattactgccctcataattcatataggctgaaagtgtagtgaatttgtggaaaccacagtagctaataataccatTcctgcaacatcactaaattaaatctccaaaggcaattttaatgtaggaccaaaaatctctacttggaaactagaaattctgcaatAGATCGGAAGAGCAC
>chr4_167797507_167797508_rs56769685_C
ACGCTCTTCCGATCTtttgttcataattactgccctcataattcatataggctgaaagtgtagtgaatttgtggaaaccacagtagctaataataccatCcctgcaacatcactaaattaaatctccaaaggcaattttaatgtaggaccaaaaatctctacttggaaactagaaattctgcaatAGATCGGAAGAGCAC
>chr4_167797723_167797724_rs28521448_G
ACGCTCTTCCGATCTtgcattcaatgtgtaattctctaattcaggcaattatcctcattcgaataagtgggcatagaaatgtaaaaatcactaagattgGacaattttcaattattaaacttctttgcatgaagactaactgctggttgagaaaaacacatttacctaactctcttgtaagatgtAGATCGGAAGAGCAC
>chr4_167797723_167797724_rs28521448_A
ACGCTCTTCCGATCTtgcattcaatgtgtaattctctaattcaggcaattatcctcattcgaataagtgggcatagaaatgtaaaaatcactaagattgAacaattttcaattattaaacttctttgcatgaagactaactgctggttgagaaaaacacatttacctaactctcttgtaagatgtAGATCGGAAGAGCAC
>chr4_167798472_167798473_rs62332337_A
ACGCTCTTCCGATCTgaaattcataggaaggaaggaaggaagagagtataggaacaaatccatttgaaacaaagtcaaataacttaagaaagttaaagaAaatgaatgttggaaactaaatgggctaaaatgatctttcagatttctaaatttaaaataaattgctcaagtctgggacttctaaaAGATCGGAAGAGCAC
>chr4_167798472_167798473_rs62332337_T
ACGCTCTTCCGATCTgaaattcataggaaggaaggaaggaagagagtataggaacaaatccatttgaaacaaagtcaaataacttaagaaagttaaagaTaatgaatgttggaaactaaatgggctaaaatgatctttcagatttctaaatttaaaataaattgctcaagtctgggacttctaaaAGATCGGAAGAGCAC
>chr4_167798833_167798834_rs1579082141_T
ACGCTCTTCCGATCTaactagggcaaccccacctccaccagaatgatagtgtctatgtaatgaattcatatgtgtcaaaaataataatgagtttctagaTttttttttttttttagtttaaagcaaaagagactactaaggaaatacagcaatattggcagatggcttctgcctaattcaaacctAGATCGGAAGAGCAC
>chr4_167798833_167798834_rs1579082141_-
ACGCTCTTCCGATCTaactagggcaaccccacctccaccagaatgatagtgtctatgtaatgaattcatatgtgtcaaaaataataatgagtttctagattttttttttttttagtttaaagcaaaagagactactaaggaaatacagcaatattggcagatggcttctgcctaattcaaacctAGATCGGAAGAGCAC
>chr4_167798879_167798880_rs28431440_A
ACGCTCTTCCGATCTgaattcatatgtgtcaaaaataataatgagtttctagatttttttttttttttagtttaaagcaaaagagactactaaggaaatAcagcaatattggcagatggcttctgcctaattcaaaccttgtttctattactataggaaaactacattgagtgctccataaaatcAGATCGGAAGAGCAC
>chr4_167798879_167798880_rs28431440_G
ACGCTCTTCCGATCTgaattcatatgtgtcaaaaataataatgagtttctagatttttttttttttttagtttaaagcaaaagagactactaaggaaatGcagcaatattggcagatggcttctgcctaattcaaaccttgtttctattactataggaaaactacattgagtgctccataaaatcAGATCGGAAGAGCAC
>chr4_167798905_167798906_rs6840692_C
ACGCTCTTCCGATCTtgagtttctagatttttttttttttttagtttaaagcaaaagagactactaaggaaatacagcaatattggcagatggcttctgCctaattcaaaccttgtttctattactataggaaaactacattgagtgctccataaaatcatgttcaaacttttttggcacaaaagAGATCGGAAGAGCAC
>chr4_167798905_167798906_rs6840692_T
ACGCTCTTCCGATCTtgagtttctagatttttttttttttttagtttaaagcaaaagagactactaaggaaatacagcaatattggcagatggcttctgTctaattcaaaccttgtttctattactataggaaaactacattgagtgctccataaaatcatgttcaaacttttttggcacaaaagAGATCGGAAGAGCAC
>chr4_167798921_167798922_rs28385868_T
ACGCTCTTCCGATCTtttttttttttagtttaaagcaaaagagactactaaggaaatacagcaatattggcagatggcttctgcctaattcaaaccttgTttctattactataggaaaactacattgagtgctccataaaatcatgttcaaacttttttggcacaaaagcaaacaaaacataaaaAGATCGGAAGAGCAC
>chr4_167798921_167798922_rs28385868_C
ACGCTCTTCCGATCTtttttttttttagtttaaagcaaaagagactactaaggaaatacagcaatattggcagatggcttctgcctaattcaaaccttgCttctattactataggaaaactacattgagtgctccataaaatcatgttcaaacttttttggcacaaaagcaaacaaaacataaaaAGATCGGAAGAGCAC
>chr4_167798930_167798931_rs28672300_C
ACGCTCTTCCGATCTttagtttaaagcaaaagagactactaaggaaatacagcaatattggcagatggcttctgcctaattcaaaccttgtttctattaCtataggaaaactacattgagtgctccataaaatcatgttcaaacttttttggcacaaaagcaaacaaaacataaaacagtatgtgAGATCGGAAGAGCAC
>chr4_167798930_167798931_rs28672300_T
ACGCTCTTCCGATCTttagtttaaagcaaaagagactactaaggaaatacagcaatattggcagatggcttctgcctaattcaaaccttgtttctattaTtataggaaaactacattgagtgctccataaaatcatgttcaaacttttttggcacaaaagcaaacaaaacataaaacagtatgtgAGATCGGAAGAGCAC
>chr4_167800002_167800003_rs57533783_A
ACGCTCTTCCGATCTcatccctgaaggacaggttcatacatctttctctctctgaaagaccagggagttctaaactttctaggaaaccatggtggctctAtgctaccagaaaacaaatgctgcaaagtagagcatatggcctagcataggaaattcatttttatttttttacacgcccttagatcAGATCGGAAGAGCAC
>chr4_167800002_167800003_rs57533783_G
ACGCTCTTCCGATCTcatccctgaaggacaggttcatacatctttctctctctgaaagaccagggagttctaaactttctaggaaaccatggtggctctGtgctaccagaaaacaaatgctgcaaagtagagcatatggcctagcataggaaattcatttttatttttttacacgcccttagatcAGATCGGAAGAGCAC
>chr4_167800352_167800353_rs57628224_C
ACGCTCTTCCGATCTgacacgttttctagttctcgggctttgattcattttagcttatatttgaaaaataggaaacaggtgattatctggacagattcgCgctttcacattttgtttgatctttccagtgaaaggaagtcaattgttttattttctaaaagagataattgccataattatgtaccAGATCGGAAGAGCAC
>chr4_167800352_167800353_rs57628224_A
ACGCTCTTCCGATCTgacacgttttctagttctcgggctttgattcattttagcttatatttgaaaaataggaaacaggtgattatctggacagattcgAgctttcacattttgtttgatctttccagtgaaaggaagtcaattgttttattttctaaaagagataattgccataattatgtaccAGATCGGAAGAGCAC
>chr4_167801032_167801033_rs7696398_C
ACGCTCTTCCGATCTtattgagacaagttgattgaaactctaattgcattaggtcctttatttttattacccatcaacagtaaattaatgatttggagaCgcttagacacaaaacttcatttctccagcatgtgaacttgggccaattacctaccctcttctttctttaattgcctcatatataaAGATCGGAAGAGCAC
>chr4_167801032_167801033_rs7696398_T
ACGCTCTTCCGATCTtattgagacaagttgattgaaactctaattgcattaggtcctttatttttattacccatcaacagtaaattaatgatttggagaTgcttagacacaaaacttcatttctccagcatgtgaacttgggccaattacctaccctcttctttctttaattgcctcatatataaAGATCGGAAGAGCAC
>chr4_167801066_167801067_rs7695109_G
ACGCTCTTCCGATCTtaggtcctttatttttattacccatcaacagtaaattaatgatttggagacgcttagacacaaaacttcatttctccagcatgtGaacttgggccaattacctaccctcttctttctttaattgcctcatatataaaactgtggtaataatggcatcaaccccaaagaatAGATCGGAAGAGCAC
>chr4_167801066_167801067_rs7695109_A
ACGCTCTTCCGATCTtaggtcctttatttttattacccatcaacagtaaattaatgatttggagacgcttagacacaaaacttcatttctccagcatgtAaacttgggccaattacctaccctcttctttctttaattgcctcatatataaaactgtggtaataatggcatcaaccccaaagaatAGATCGGAAGAGCAC
>chr4_167801336_167801337_rs62332340_T
ACGCTCTTCCGATCTataaatcatacagattttaataaagacatatttagcctttttataattcttccatagattggtgtttatctttgtatatatacaTgcaatgttcagcattggttgttgctgtgtctactgactccatttagggagcttgtgacatgcttttataaataacttgtagaaacAGATCGGAAGAGCAC
>chr4_167801336_167801337_rs62332340_C
ACGCTCTTCCGATCTataaatcatacagattttaataaagacatatttagcctttttataattcttccatagattggtgtttatctttgtatatatacaCgcaatgttcagcattggttgttgctgtgtctactgactccatttagggagcttgtgacatgcttttataaataacttgtagaaacAGATCGGAAGAGCAC
>chr4_167801776_167801777_rs11131845_A
ACGCTCTTCCGATCTcagagtgagactacatctcaaaaaaaaaaaaaaaaaaagaaaaaagaaaaaaagaaacatggagactgaggcaagggataccccAagggacaatagcaaatctccattaaagctgtaaatagaacactagagttttatcttccagtccagtgctcacactaataggatagAGATCGGAAGAGCAC
>chr4_167801776_167801777_rs11131845_G
ACGCTCTTCCGATCTcagagtgagactacatctcaaaaaaaaaaaaaaaaaaagaaaaaagaaaaaaagaaacatggagactgaggcaagggataccccGagggacaatagcaaatctccattaaagctgtaaatagaacactagagttttatcttccagtccagtgctcacactaataggatagAGATCGGAAGAGCAC
>chr4_167802084_167802085_rs6843374_T
ACGCTCTTCCGATCTatttcaagggcctaaagctttgtgcctcctcagaaatagagctgccaaaagagctgccaaaaacaattttgcttccagtgtcgcTtgcaaaacttcaaactggattcttatttttcgttactgtcgaaaattaataaaatgtcatgtttctttcttggtggataaaattgAGATCGGAAGAGCAC
>chr4_167802084_167802085_rs6843374_C
ACGCTCTTCCGATCTatttcaagggcctaaagctttgtgcctcctcagaaatagagctgccaaaagagctgccaaaaacaattttgcttccagtgtcgcCtgcaaaacttcaaactggattcttatttttcgttactgtcgaaaattaataaaatgtcatgtttctttcttggtggataaaattgAGATCGGAAGAGCAC
>chr4_167802099_167802100_rs4552492_C
ACGCTCTTCCGATCTagctttgtgcctcctcagaaatagagctgccaaaagagctgccaaaaacaattttgcttccagtgtcgcttgcaaaacttcaaaCtggattcttatttttcgttactgtcgaaaattaataaaatgtcatgtttctttcttggtggataaaattggaaaagctgctgtaaAGATCGGAAGAGCAC
>chr4_167802099_167802100_rs4552492_G
ACGCTCTTCCGATCTagctttgtgcctcctcagaaatagagctgccaaaagagctgccaaaaacaattttgcttccagtgtcgcttgcaaaacttcaaaGtggattcttatttttcgttactgtcgaaaattaataaaatgtcatgtttctttcttggtggataaaattggaaaagctgctgtaaAGATCGGAAGAGCAC
>chr4_167802116_167802117_rs4574441_G
ACGCTCTTCCGATCTgaaatagagctgccaaaagagctgccaaaaacaattttgcttccagtgtcgcttgcaaaacttcaaactggattcttatttttcGttactgtcgaaaattaataaaatgtcatgtttctttcttggtggataaaattggaaaagctgctgtaagaacactttgttcatagAGATCGGAAGAGCAC
>chr4_167802116_167802117_rs4574441_A
ACGCTCTTCCGATCTgaaatagagctgccaaaagagctgccaaaaacaattttgcttccagtgtcgcttgcaaaacttcaaactggattcttatttttcAttactgtcgaaaattaataaaatgtcatgtttctttcttggtggataaaattggaaaagctgctgtaagaacactttgttcatagAGATCGGAAGAGCAC
>chr4_167803100_167803101_rs17514893_C
ACGCTCTTCCGATCTagaatatgtatctacaccactattcaagactttcaaagcagagagcagaagaccagttttacaacccctgatacccaaatctggCtaataaagaagatcatgaaggcataggaagcagagagtaatgatggaaaaaaacaaatatatatatatatatatattttggtgagAGATCGGAAGAGCAC
>chr4_167803100_167803101_rs17514893_G
ACGCTCTTCCGATCTagaatatgtatctacaccactattcaagactttcaaagcagagagcagaagaccagttttacaacccctgatacccaaatctggGtaataaagaagatcatgaaggcataggaagcagagagtaatgatggaaaaaaacaaatatatatatatatatatattttggtgagAGATCGGAAGAGCAC
>chr4_167803157_167803158_rs1553976972_ATAT
ACGCTCTTCCGATCTtttacaacccctgatacccaaatctggctaataaagaagatcatgaaggcataggaagcagagagtaatgatggaaaaaaacaaATATatatatatatatatattttggtgagaatcgttagtgttccgtgtgtctcactccttgcccttcaacccacctgtgtgcatgcAGATCGGAAGAGCAC
>chr4_167803157_167803158_rs1553976972_-
ACGCTCTTCCGATCTtttacaacccctgatacccaaatctggctaataaagaagatcatgaaggcataggaagcagagagtaatgatggaaaaaaacaaatatatatatatatattttggtgagaatcgttagtgttccgtgtgtctcactccttgcccttcaacccacctgtgtgcatgcAGATCGGAAGAGCAC
>chr4_167803755_167803756_rs10010412_C
ACGCTCTTCCGATCTtgacatgtctcagcaactggggaggatctagagaattcagatctcaatagagtgctcaaatatctgtctgattagaaaacatgtCacatacttaaaacatatcagtcaagtaagaactacactgtccctcttatgtctttttctttccaatacaatgtacccacagagttAGATCGGAAGAGCAC
>chr4_167803755_167803756_rs10010412_A
ACGCTCTTCCGATCTtgacatgtctcagcaactggggaggatctagagaattcagatctcaatagagtgctcaaatatctgtctgattagaaaacatgtAacatacttaaaacatatcagtcaagtaagaactacactgtccctcttatgtctttttctttccaatacaatgtacccacagagttAGATCGGAAGAGCAC
>chr4_167803953_167803954_rs10024469_T
ACGCTCTTCCGATCTgtgagctaatacaattatgtgagtgctctggctagttaatcctatagtttatacctgctttttattcatatttgactaggctatTttgcaagcagagataaaagttaactcgttgaaaactgacagtaacacaaataatttccgtctatagaaataaaaattgtgcctggAGATCGGAAGAGCAC
>chr4_167803953_167803954_rs10024469_C
ACGCTCTTCCGATCTgtgagctaatacaattatgtgagtgctctggctagttaatcctatagtttatacctgctttttattcatatttgactaggctatCttgcaagcagagataaaagttaactcgttgaaaactgacagtaacacaaataatttccgtctatagaaataaaaattgtgcctggAGATCGGAAGAGCAC
>chr4_167804064_167804065_rs10022241_A
ACGCTCTTCCGATCTgttgaaaactgacagtaacacaaataatttccgtctatagaaataaaaattgtgcctggtggaacgcagtttacattgatattgAatattgactagttttggaagtttttcattggtttgtaaatttattttagtatctcaacaagaatacaatcaattatttctaagatAGATCGGAAGAGCAC
>chr4_167804064_167804065_rs10022241_G
ACGCTCTTCCGATCTgttgaaaactgacagtaacacaaataatttccgtctatagaaataaaaattgtgcctggtggaacgcagtttacattgatattgGatattgactagttttggaagtttttcattggtttgtaaatttattttagtatctcaacaagaatacaatcaattatttctaagatAGATCGGAAGAGCAC
>chr4_167805700_167805701_rs3885749_C
ACGCTCTTCCGATCTacttgactcatttatcatttagcatttattttattagcaactattaattcaattccctgaaggcactaaggatcccacagtgagCggaatagattaaaaatcccatccctaactgagtgtacattattttggggggagatagtcaatatacaggtttctattggttatttAGATCGGAAGAGCAC
>chr4_167805700_167805701_rs3885749_T
ACGCTCTTCCGATCTacttgactcatttatcatttagcatttattttattagcaactattaattcaattccctgaaggcactaaggatcccacagtgagTggaatagattaaaaatcccatccctaactgagtgtacattattttggggggagatagtcaatatacaggtttctattggttatttAGATCGGAAGAGCAC
>chr4_167805739_167805740_167805738_T
ACGCTCTTCCGATCTactattaattcaattccctgaaggcactaaggatcccacagtgagcggaatagattaaaaatcccatccctaactgagtgtacaTtattttggggggagatagtcaatatacaggtttctattggttattttgaaacaaatcacagacataattatatccaagaatacttAGATCGGAAGAGCAC
>chr4_167805739_167805740_167805738_-
ACGCTCTTCCGATCTactattaattcaattccctgaaggcactaaggatcccacagtgagcggaatagattaaaaatcccatccctaactgagtgtacatattttggggggagatagtcaatatacaggtttctattggttattttgaaacaaatcacagacataattatatccaagaatacttAGATCGGAAGAGCAC
>chr4_167806668_167806669_rs10031188_A
ACGCTCTTCCGATCTttatttccaaagccattataaagtattgtaatttttaaaactttgatgtttaaaaatatactctcatattagaatcttgtgtttAtctaccattgcagatcgagtttttacaatactaatttacactgtgtttctattggattattgtctctcaaagactggtgacatgtAGATCGGAAGAGCAC
>chr4_167806668_167806669_rs10031188_T
ACGCTCTTCCGATCTttatttccaaagccattataaagtattgtaatttttaaaactttgatgtttaaaaatatactctcatattagaatcttgtgtttTtctaccattgcagatcgagtttttacaatactaatttacactgtgtttctattggattattgtctctcaaagactggtgacatgtAGATCGGAAGAGCAC
>chr4_167807059_167807060_rs28703711_C
ACGCTCTTCCGATCTatggattaaagaaaaggtaatcacaagaaaagagaaaagcaaataaggagttgctttagcagacacctttgctgccttgtgtcaCcctccttctgcttacctctgacatgagctgcagccgcaatgcaaagttgcctgtgagttcagactttttgtgtgctagtggggtcAGATCGGAAGAGCAC
>chr4_167807059_167807060_rs28703711_T
ACGCTCTTCCGATCTatggattaaagaaaaggtaatcacaagaaaagagaaaagcaaataaggagttgctttagcagacacctttgctgccttgtgtcaTcctccttctgcttacctctgacatgagctgcagccgcaatgcaaagttgcctgtgagttcagactttttgtgtgctagtggggtcAGATCGGAAGAGCAC
>chr4_167807446_167807447_rs866172690_A
ACGCTCTTCCGATCTaacacacactaaggtactgattcaagtaaaaaagccctccagatttcagctgaagagaagcagtgctagaacacaattgcttttAaaaaaaaaaaaaaagtcaaaacaaagcttatattaccctaacataaatatagagatcagaatgaggtggggatgttaactgtcctAGATCGGAAGAGCAC
>chr4_167807446_167807447_rs866172690_-
ACGCTCTTCCGATCTaacacacactaaggtactgattcaagtaaaaaagccctccagatttcagctgaagagaagcagtgctagaacacaattgcttttaaaaaaaaaaaaaagtcaaaacaaagcttatattaccctaacataaatatagagatcagaatgaggtggggatgttaactgtcctAGATCGGAAGAGCAC
>chr4_167807560_167807561_rs4305544_G
ACGCTCTTCCGATCTatattaccctaacataaatatagagatcagaatgaggtggggatgttaactgtcctctagagtcctagggtgacagagaaactaGaaaatcaagctctgtttttgaaaaccttctttaacgtgttttactcatgattgaagtgtatttggattatttgacaatgaaataaAGATCGGAAGAGCAC
>chr4_167807560_167807561_rs4305544_C
ACGCTCTTCCGATCTatattaccctaacataaatatagagatcagaatgaggtggggatgttaactgtcctctagagtcctagggtgacagagaaactaCaaaatcaagctctgtttttgaaaaccttctttaacgtgttttactcatgattgaagtgtatttggattatttgacaatgaaataaAGATCGGAAGAGCAC
>chr4_167809114_167809115_rs4634251_G
ACGCTCTTCCGATCTttctccctgaaatcatgtttatttttctctctttctctttaaccatgtttagagttaggatttgaatcagtcttaaagaaaaaaGcaacaacaacattgcttttaaaaagttttctatgataataaatatgggaaattttcttatagtcaagaaacagatgaaatattccAGATCGGAAGAGCAC
>chr4_167809114_167809115_rs4634251_T
ACGCTCTTCCGATCTttctccctgaaatcatgtttatttttctctctttctctttaaccatgtttagagttaggatttgaatcagtcttaaagaaaaaaTcaacaacaacattgcttttaaaaagttttctatgataataaatatgggaaattttcttatagtcaagaaacagatgaaatattccAGATCGGAAGAGCAC
>chr4_167809584_167809585_rs62332341_T
ACGCTCTTCCGATCTagaccttccacccaccacctccagagttgtcagggcagggagcttattttataaatgcagttgtatctcaaatgcacttaaactTgaacaagttcctttcccagacttgctctgtcagtaaatgcaggcctcatcatcctcctttagtgtttccaccgtataaaatttatAGATCGGAAGAGCAC
>chr4_167809584_167809585_rs62332341_A
ACGCTCTTCCGATCTagaccttccacccaccacctccagagttgtcagggcagggagcttattttataaatgcagttgtatctcaaatgcacttaaactAgaacaagttcctttcccagacttgctctgtcagtaaatgcaggcctcatcatcctcctttagtgtttccaccgtataaaatttatAGATCGGAAGAGCAC
>chr4_167810121_167810122_rs10034422_G
ACGCTCTTCCGATCTcagagcccttttatgaggctgttcccactgcctggaatgccactcccctctccattcccttcacctggtttagccttcactgtcGtggttaccatctgagcctcatgcccgcagagcgaaccaccccgagctcaactcagggccagtttccttggtgtattctcacacacAGATCGGAAGAGCAC
>chr4_167810121_167810122_rs10034422_T
ACGCTCTTCCGATCTcagagcccttttatgaggctgttcccactgcctggaatgccactcccctctccattcccttcacctggtttagccttcactgtcTtggttaccatctgagcctcatgcccgcagagcgaaccaccccgagctcaactcagggccagtttccttggtgtattctcacacacAGATCGGAAGAGCAC
>chr4_167811277_167811278_rs1579086204_T
ACGCTCTTCCGATCTaaggcagaggcttttattctttttttggcttttgtcttcaaattcaagagtaatcagttaaccagaacaaatgtctgctaagaTagaagaaaaaaaaagaaaactcaatattatacaggcagaaataaaaggcacaaaaattatttaaggaaatagtgatttctttcaAGATCGGAAGAGCAC
>chr4_167811277_167811278_rs1579086204_TA
ACGCTCTTCCGATCTaaggcagaggcttttattctttttttggcttttgtcttcaaattcaagagtaatcagttaaccagaacaaatgtctgctaagaTAagaagaaaaaaaaagaaaactcaatattatacaggcagaaataaaaggcacaaaaattatttaaggaaatagtgatttctttcaAGATCGGAAGAGCAC
>chr4_167811829_167811830_rs6845075_C
ACGCTCTTCCGATCTatattgaatgggtttggcttattacacagagtgcttttacaatcagcagacccataaaacaaattcctaaagcttctataattgCattttgaattattctctagctttcattttcaaatcagttacttaatattttcctaatgatttaattatcatttcatgtatttaagAGATCGGAAGAGCAC
>chr4_167811829_167811830_rs6845075_T
ACGCTCTTCCGATCTatattgaatgggtttggcttattacacagagtgcttttacaatcagcagacccataaaacaaattcctaaagcttctataattgTattttgaattattctctagctttcattttcaaatcagttacttaatattttcctaatgatttaattatcatttcatgtatttaagAGATCGGAAGAGCAC
>chr4_167812246_167812247_rs13116462_C
ACGCTCTTCCGATCTttatatatcctgacaattttaaatttattcagatagcctccatttccagaaatgccttggcatagaaatctgttcatcaatcctCcccattcttaaaagctgactataaatccacattactcacggaaactactctcactagaaactccctcccctgctgaaatgtcactAGATCGGAAGAGCAC
>chr4_167812246_167812247_rs13116462_T
ACGCTCTTCCGATCTttatatatcctgacaattttaaatttattcagatagcctccatttccagaaatgccttggcatagaaatctgttcatcaatcctTcccattcttaaaagctgactataaatccacattactcacggaaactactctcactagaaactccctcccctgctgaaatgtcactAGATCGGAAGAGCAC
>chr4_167812982_167812983_rs4469108_G
ACGCTCTTCCGATCTtactatcccacggtcttggtgatgatcacagaaagctgtatagagatcatgttctttttccttcctcatcttctttcttaaaaaGtatttcctctttggccaggcgcggtggcttacacctgtaatcccagcactttgggaggccaaggcgggcagatcacgaggtcaggAGATCGGAAGAGCAC
>chr4_167812982_167812983_rs4469108_T
ACGCTCTTCCGATCTtactatcccacggtcttggtgatgatcacagaaagctgtatagagatcatgttctttttccttcctcatcttctttcttaaaaaTtatttcctctttggccaggcgcggtggcttacacctgtaatcccagcactttgggaggccaaggcgggcagatcacgaggtcaggAGATCGGAAGAGCAC
>chr4_167813003_167813004_rs4558895_G
ACGCTCTTCCGATCTatgatcacagaaagctgtatagagatcatgttctttttccttcctcatcttctttcttaaaaagtatttcctctttggccaggcGcggtggcttacacctgtaatcccagcactttgggaggccaaggcgggcagatcacgaggtcaggagatcgagaccatcctggctaAGATCGGAAGAGCAC
>chr4_167813003_167813004_rs4558895_A
ACGCTCTTCCGATCTatgatcacagaaagctgtatagagatcatgttctttttccttcctcatcttctttcttaaaaagtatttcctctttggccaggcAcggtggcttacacctgtaatcccagcactttgggaggccaaggcgggcagatcacgaggtcaggagatcgagaccatcctggctaAGATCGGAAGAGCAC
>chr4_167813048_167813049_rs4558896_G
ACGCTCTTCCGATCTcatcttctttcttaaaaagtatttcctctttggccaggcgcggtggcttacacctgtaatcccagcactttgggaggccaaggcGggcagatcacgaggtcaggagatcgagaccatcctggctaacacagtgaaaccctgtctctactaaaaatacaaaaaattaaccgAGATCGGAAGAGCAC
>chr4_167813048_167813049_rs4558896_A
ACGCTCTTCCGATCTcatcttctttcttaaaaagtatttcctctttggccaggcgcggtggcttacacctgtaatcccagcactttgggaggccaaggcAggcagatcacgaggtcaggagatcgagaccatcctggctaacacagtgaaaccctgtctctactaaaaatacaaaaaattaaccgAGATCGGAAGAGCAC
>chr4_167813512_167813513_rs55687509_T
ACGCTCTTCCGATCTatatagaattcttgcttgagaaaaattgaaaattactgcatgattttcttctggcctccgtcatttctgatgaggaatcaaatgTcataattgtttttctttagaggtaaagtggcttctctctccctgttttccagattttgtttttagttttcacaagtttgactatgAGATCGGAAGAGCAC
>chr4_167813512_167813513_rs55687509_C
ACGCTCTTCCGATCTatatagaattcttgcttgagaaaaattgaaaattactgcatgattttcttctggcctccgtcatttctgatgaggaatcaaatgCcataattgtttttctttagaggtaaagtggcttctctctccctgttttccagattttgtttttagttttcacaagtttgactatgAGATCGGAAGAGCAC
>chr4_167813808_167813809_rs4513594_T
ACGCTCTTCCGATCTtattcctgacctctttctcctcttatttggaaactctgatgataccaatgttatactttttgttacagtaaagcaggtccctaaTactctgcttttttttttaagtctattttctctctgtttttcagattaggtaatttctattgttgtctttcagtttactaatattaAGATCGGAAGAGCAC
>chr4_167813808_167813809_rs4513594_G
ACGCTCTTCCGATCTtattcctgacctctttctcctcttatttggaaactctgatgataccaatgttatactttttgttacagtaaagcaggtccctaaGactctgcttttttttttaagtctattttctctctgtttttcagattaggtaatttctattgttgtctttcagtttactaatattaAGATCGGAAGAGCAC
>chr4_167813810_167813811_rs1734530978_CT
ACGCTCTTCCGATCTttcctgacctctttctcctcttatttggaaactctgatgataccaatgttatactttttgttacagtaaagcaggtccctaataCTctgcttttttttttaagtctattttctctctgtttttcagattaggtaatttctattgttgtctttcagtttactaatattatcAGATCGGAAGAGCAC
>chr4_167813810_167813811_rs1734530978_-
ACGCTCTTCCGATCTttcctgacctctttctcctcttatttggaaactctgatgataccaatgttatactttttgttacagtaaagcaggtccctaatactgcttttttttttaagtctattttctctctgtttttcagattaggtaatttctattgttgtctttcagtttactaatattatcAGATCGGAAGAGCAC
>chr4_167814341_167814342_rs6816117_C
ACGCTCTTCCGATCTaaatgtattttagctggcttcctctaacaatgcctcagcaagggaaggttggggtcggtggggcggttgccactttgtttttgcCaactgggtgcgtaagcccagattcctgactcagatgtttgtagcaccttaggtagtagggaggggtcctcattactgctcattggAGATCGGAAGAGCAC
>chr4_167814341_167814342_rs6816117_A
ACGCTCTTCCGATCTaaatgtattttagctggcttcctctaacaatgcctcagcaagggaaggttggggtcggtggggcggttgccactttgtttttgcAaactgggtgcgtaagcccagattcctgactcagatgtttgtagcaccttaggtagtagggaggggtcctcattactgctcattggAGATCGGAAGAGCAC
>chr4_167816461_167816462_rs386550805_G
ACGCTCTTCCGATCTttttttaactatgtagatgtatattaaataatttaattccaactctatagcatagcatgttgtgggagttcctatattcacaacGgttatcctttaaaaaggcaatcacattttctcctctctcgtgtatgtggcaatagatagtttatgtaaaacaagcttatataattAGATCGGAAGAGCAC
>chr4_167816461_167816462_rs386550805_T
ACGCTCTTCCGATCTttttttaactatgtagatgtatattaaataatttaattccaactctatagcatagcatgttgtgggagttcctatattcacaacTgttatcctttaaaaaggcaatcacattttctcctctctcgtgtatgtggcaatagatagtttatgtaaaacaagcttatataattAGATCGGAAGAGCAC
>chr4_167817368_167817369_rs28411690_G
ACGCTCTTCCGATCTccttgattattttattactgaaacccagaaattatatagaaatatttttaaataatatgaagaggaattttatttttttctttaGaatagatttctttggccctgtcaggcatttgggagcattaacatttctgattattcttaatctaatgaagggttaaagtgattagAGATCGGAAGAGCAC
>chr4_167817368_167817369_rs28411690_C
ACGCTCTTCCGATCTccttgattattttattactgaaacccagaaattatatagaaatatttttaaataatatgaagaggaattttatttttttctttaCaatagatttctttggccctgtcaggcatttgggagcattaacatttctgattattcttaatctaatgaagggttaaagtgattagAGATCGGAAGAGCAC
>chr4_167817468_167817469_rs28738079_C
ACGCTCTTCCGATCTccctgtcaggcatttgggagcattaacatttctgattattcttaatctaatgaagggttaaagtgattagaaatttgtcttctgCctctacaagaacttgtctattgatgctatacctttaataatatggtatcgtctcagagatctagcccaaacctacttttgtcattAGATCGGAAGAGCAC
>chr4_167817468_167817469_rs28738079_T
ACGCTCTTCCGATCTccctgtcaggcatttgggagcattaacatttctgattattcttaatctaatgaagggttaaagtgattagaaatttgtcttctgTctctacaagaacttgtctattgatgctatacctttaataatatggtatcgtctcagagatctagcccaaacctacttttgtcattAGATCGGAAGAGCAC
>chr4_167817473_167817474_rs28718674_A
ACGCTCTTCCGATCTtcaggcatttgggagcattaacatttctgattattcttaatctaatgaagggttaaagtgattagaaatttgtcttctgcctctAcaagaacttgtctattgatgctatacctttaataatatggtatcgtctcagagatctagcccaaacctacttttgtcattcccacAGATCGGAAGAGCAC
>chr4_167817473_167817474_rs28718674_G
ACGCTCTTCCGATCTtcaggcatttgggagcattaacatttctgattattcttaatctaatgaagggttaaagtgattagaaatttgtcttctgcctctGcaagaacttgtctattgatgctatacctttaataatatggtatcgtctcagagatctagcccaaacctacttttgtcattcccacAGATCGGAAGAGCAC
>chr4_167821919_167821920_rs5003012_A
ACGCTCTTCCGATCTagattgtatgttttaccgtttactaccttataaattaatttgcatggggaggactcaagaaatacttattgggacaaaataaaaAtaattgaccttaatgacgcaaacatcaaaaatattgtttatttacgcaataaaattttattggtaattggctaaaatatgttggtAGATCGGAAGAGCAC
>chr4_167821919_167821920_rs5003012_T
ACGCTCTTCCGATCTagattgtatgttttaccgtttactaccttataaattaatttgcatggggaggactcaagaaatacttattgggacaaaataaaaTtaattgaccttaatgacgcaaacatcaaaaatattgtttatttacgcaataaaattttattggtaattggctaaaatatgttggtAGATCGGAAGAGCAC
>chr4_167822543_167822544_rs17609610_C
ACGCTCTTCCGATCTtagatgtttttaatgtaggttgctttatttacctcatttggatacttagttctcccatacaaaagtctctgccagcttaaaaagCatttgctctgtttcacaaaagtagtgtttaatgcaacttatgttgatagttttataacactaacccagcagaaatagtgctaattAGATCGGAAGAGCAC
>chr4_167822543_167822544_rs17609610_A
ACGCTCTTCCGATCTtagatgtttttaatgtaggttgctttatttacctcatttggatacttagttctcccatacaaaagtctctgccagcttaaaaagAatttgctctgtttcacaaaagtagtgtttaatgcaacttatgttgatagttttataacactaacccagcagaaatagtgctaattAGATCGGAAGAGCAC
>chr4_167822713_167822714_rs28458778_A
ACGCTCTTCCGATCTtagtatggttaaatttaatttggagtaagtgctcaagattgattccaaacctgttgtaacaggtgcttaaaaatagaattttttAaaaaagcacaagccctaaaacaaaagacattaccttttagtttcaggttatttccaatgtaaacattagattgagcatttttattAGATCGGAAGAGCAC
>chr4_167822713_167822714_rs28458778_T
ACGCTCTTCCGATCTtagtatggttaaatttaatttggagtaagtgctcaagattgattccaaacctgttgtaacaggtgcttaaaaatagaattttttTaaaaagcacaagccctaaaacaaaagacattaccttttagtttcaggttatttccaatgtaaacattagattgagcatttttattAGATCGGAAGAGCAC
>chr4_167822747_167822748_rs17524927_C
ACGCTCTTCCGATCTaagattgattccaaacctgttgtaacaggtgcttaaaaatagaattttttaaaaaagcacaagccctaaaacaaaagacattacCttttagtttcaggttatttccaatgtaaacattagattgagcatttttattgtaaagttaattttgtgccacaaacacacatcatAGATCGGAAGAGCAC
>chr4_167822747_167822748_rs17524927_A
ACGCTCTTCCGATCTaagattgattccaaacctgttgtaacaggtgcttaaaaatagaattttttaaaaaagcacaagccctaaaacaaaagacattacAttttagtttcaggttatttccaatgtaaacattagattgagcatttttattgtaaagttaattttgtgccacaaacacacatcatAGATCGGAAGAGCAC
>chr4_167822781_167822782_rs4582119_A
ACGCTCTTCCGATCTaaaaatagaattttttaaaaaagcacaagccctaaaacaaaagacattaccttttagtttcaggttatttccaatgtaaacattAgattgagcatttttattgtaaagttaattttgtgccacaaacacacatcatgaaacaaagggaattccactgagataacattttcAGATCGGAAGAGCAC
>chr4_167822781_167822782_rs4582119_G
ACGCTCTTCCGATCTaaaaatagaattttttaaaaaagcacaagccctaaaacaaaagacattaccttttagtttcaggttatttccaatgtaaacattGgattgagcatttttattgtaaagttaattttgtgccacaaacacacatcatgaaacaaagggaattccactgagataacattttcAGATCGGAAGAGCAC
>chr4_167823202_167823203_rs17609624_T
ACGCTCTTCCGATCTaaggttcaaaaatattaaattattttttcaatgcgttagatataaaattcccagaacactgtcttgccagggcagatagttcaaTtcagagctaagtactaaaatttctcatctaatgaaaggtcttgttttattcttagaagctcagttcataagtgtcatttttttaaAGATCGGAAGAGCAC
>chr4_167823202_167823203_rs17609624_C
ACGCTCTTCCGATCTaaggttcaaaaatattaaattattttttcaatgcgttagatataaaattcccagaacactgtcttgccagggcagatagttcaaCtcagagctaagtactaaaatttctcatctaatgaaaggtcttgttttattcttagaagctcagttcataagtgtcatttttttaaAGATCGGAAGAGCAC
>chr4_167824478_167824479_rs1073165_A
ACGCTCTTCCGATCTttttgtttgtttgtttgctctgttgcccaggctggagtgcagtggcaacatctcggctcactgcaacctccacctccaggattcAaacgattctccagcctcagcctcccaagtaactgggattgctggtgcccgctaccacacctagctaatttttgtattttcagtagAGATCGGAAGAGCAC
>chr4_167824478_167824479_rs1073165_G
ACGCTCTTCCGATCTttttgtttgtttgtttgctctgttgcccaggctggagtgcagtggcaacatctcggctcactgcaacctccacctccaggattcGaacgattctccagcctcagcctcccaagtaactgggattgctggtgcccgctaccacacctagctaatttttgtattttcagtagAGATCGGAAGAGCAC
>chr4_167826326_167826327_rs2319572_A
ACGCTCTTCCGATCTggtaagagcagtacctcactgataaactggtattctgctatgagggatagcttactcctagttggcgagactaattttttaagcAtaatagataaagaatataacaagatgggacctattgggaggaaatgctttgtcactgtatctgacatttcctttcacatacatgtAGATCGGAAGAGCAC
>chr4_167826326_167826327_rs2319572_G
ACGCTCTTCCGATCTggtaagagcagtacctcactgataaactggtattctgctatgagggatagcttactcctagttggcgagactaattttttaagcGtaatagataaagaatataacaagatgggacctattgggaggaaatgctttgtcactgtatctgacatttcctttcacatacatgtAGATCGGAAGAGCAC
>chr4_167827377_167827378_rs17609645_G
ACGCTCTTCCGATCTtcataaaattaaattcttccaaatcaagactaagtcagccagaatgcaacaaagcttgactatcagaccaagagttatgctaacGtccttaatgattatcaaattgtttagaataaaacctcttacagcatgattgacaatccaccaatctaaggagacacacagcagtgAGATCGGAAGAGCAC
>chr4_167827377_167827378_rs17609645_C
ACGCTCTTCCGATCTtcataaaattaaattcttccaaatcaagactaagtcagccagaatgcaacaaagcttgactatcagaccaagagttatgctaacCtccttaatgattatcaaattgtttagaataaaacctcttacagcatgattgacaatccaccaatctaaggagacacacagcagtgAGATCGGAAGAGCAC
>chr4_167828305_167828306_rs386553326_T
ACGCTCTTCCGATCTgaaaattagagtcaacaagatgaagttaaacagttgggaaaaaaataaagacagcatttccggaagaggaaaattatatgtgatTgtccagatatatgagggagtttggtaagttattttaatggaaggtctgccatgctagagaatagggagagagcaaacaatccttgAGATCGGAAGAGCAC
>chr4_167828305_167828306_rs386553326_G
ACGCTCTTCCGATCTgaaaattagagtcaacaagatgaagttaaacagttgggaaaaaaataaagacagcatttccggaagaggaaaattatatgtgatGgtccagatatatgagggagtttggtaagttattttaatggaaggtctgccatgctagagaatagggagagagcaaacaatccttgAGATCGGAAGAGCAC
>chr4_167828995_167828996_rs60412988_A
ACGCTCTTCCGATCTtggctcataggcttttatgcagtagaacgagtctttaggattctacactgacagcatcattttcccaaaaggaatcagccagttAaattatttcatgactcaaataaatgttgggactggaattggcctggagtctaaattagttggttgtataccacctttctttctacAGATCGGAAGAGCAC
>chr4_167828995_167828996_rs60412988_G
ACGCTCTTCCGATCTtggctcataggcttttatgcagtagaacgagtctttaggattctacactgacagcatcattttcccaaaaggaatcagccagttGaattatttcatgactcaaataaatgttgggactggaattggcctggagtctaaattagttggttgtataccacctttctttctacAGATCGGAAGAGCAC
>chr4_167829441_167829442_rs17609673_C
ACGCTCTTCCGATCTcactggggctcagtggaggcactcagagctggaatgtttggattcacacccctactctaccacctatcaactgcgaattttggcCagtccttctgtgctttagtatgcctgggtaaaatacaggtacaggagtgccttggagatacttgggatttagttccagatcacagAGATCGGAAGAGCAC
>chr4_167829441_167829442_rs17609673_T
ACGCTCTTCCGATCTcactggggctcagtggaggcactcagagctggaatgtttggattcacacccctactctaccacctatcaactgcgaattttggcTagtccttctgtgctttagtatgcctgggtaaaatacaggtacaggagtgccttggagatacttgggatttagttccagatcacagAGATCGGAAGAGCAC
>chr4_167829640_167829641_rs28647683_A
ACGCTCTTCCGATCTagtcacacaattgttttggtttcccagtatgtataaaagtcacaaaagtttattaagtgtgcaatagcattatgtctaacaaatAtacataccttaatttaaaataattcattactaaaatatgataccacagggacatgaaatgagtatgtactgttgggaaaatggcaAGATCGGAAGAGCAC
>chr4_167829640_167829641_rs28647683_G
ACGCTCTTCCGATCTagtcacacaattgttttggtttcccagtatgtataaaagtcacaaaagtttattaagtgtgcaatagcattatgtctaacaaatGtacataccttaatttaaaataattcattactaaaatatgataccacagggacatgaaatgagtatgtactgttgggaaaatggcaAGATCGGAAGAGCAC
>chr4_167831317_167831318_rs67514656_T
ACGCTCTTCCGATCTatttctccaccctaggcatcaaattttagaagtctcatgttaacccacgaattgaaatctgaacaattatttagggaaagttgaTaattcaactatctctttacattccaccttgtgatacttttaagaaaaggcaggcagtggcatgtgtgttttgaaagaaagtggggAGATCGGAAGAGCAC
>chr4_167831317_167831318_rs67514656_G
ACGCTCTTCCGATCTatttctccaccctaggcatcaaattttagaagtctcatgttaacccacgaattgaaatctgaacaattatttagggaaagttgaGaattcaactatctctttacattccaccttgtgatacttttaagaaaaggcaggcagtggcatgtgtgttttgaaagaaagtggggAGATCGGAAGAGCAC
>chr4_167831422_167831423_rs56543424_A
ACGCTCTTCCGATCTttccaccttgtgatacttttaagaaaaggcaggcagtggcatgtgtgttttgaaagaaagtgggggaagagagaaacaagcgatActgaacggaagataaaaatgctagatttcccttctgcaattctctactctatcttagtaatacattcacatacaatcccatacaaAGATCGGAAGAGCAC
>chr4_167831422_167831423_rs56543424_G
ACGCTCTTCCGATCTttccaccttgtgatacttttaagaaaaggcaggcagtggcatgtgtgttttgaaagaaagtgggggaagagagaaacaagcgatGctgaacggaagataaaaatgctagatttcccttctgcaattctctactctatcttagtaatacattcacatacaatcccatacaaAGATCGGAAGAGCAC
>chr4_167831930_167831931_rs17524997_A
ACGCTCTTCCGATCTtgttatttattattctcttttccagacctagaatgaggagagatgaaatttaatttaatatcaccagtagaaacctggctatggAtcaatatctggtgacagccttgtattcctcatactttacagactgtattagttctttcataaaaaacatagtgattcactgtgtgAGATCGGAAGAGCAC
>chr4_167831930_167831931_rs17524997_T
ACGCTCTTCCGATCTtgttatttattattctcttttccagacctagaatgaggagagatgaaatttaatttaatatcaccagtagaaacctggctatggTtcaatatctggtgacagccttgtattcctcatactttacagactgtattagttctttcataaaaaacatagtgattcactgtgtgAGATCGGAAGAGCAC
>chr4_167832791_167832792_rs1822835_A
ACGCTCTTCCGATCTccatgatgcagatcagacacatctgctatgcatatgttgctttcgcctttaaactcacaggaagactactccaattttgcagctAtatctgtatgaaaagtttgaagaagtgggtaaagggaagaacaagaagcaaatggtggatgtctgatgtctgttgagtgtttcttAGATCGGAAGAGCAC
>chr4_167832791_167832792_rs1822835_T
ACGCTCTTCCGATCTccatgatgcagatcagacacatctgctatgcatatgttgctttcgcctttaaactcacaggaagactactccaattttgcagctTtatctgtatgaaaagtttgaagaagtgggtaaagggaagaacaagaagcaaatggtggatgtctgatgtctgttgagtgtttcttAGATCGGAAGAGCAC
>chr4_167834280_167834281_rs57295623_A
ACGCTCTTCCGATCTagtgaggaccttagagcaaaagcttcagtcataccacaatggatatgtagatgtgttgttttaagccactgagatttgaaggtaAtcttagtgtttcagttaggatattatttcaagatttctgtggatttcaaaatttttataataaattttttaaaatgtaattccagAGATCGGAAGAGCAC
>chr4_167834280_167834281_rs57295623_T
ACGCTCTTCCGATCTagtgaggaccttagagcaaaagcttcagtcataccacaatggatatgtagatgtgttgttttaagccactgagatttgaaggtaTtcttagtgtttcagttaggatattatttcaagatttctgtggatttcaaaatttttataataaattttttaaaatgtaattccagAGATCGGAAGAGCAC
>chr4_167836260_167836261_rs61543361_C
ACGCTCTTCCGATCTttaaagcaccaagattcctttgtaaatgtggggcagggaggtttttgcaggcaatattccaaatctgagagctgttaaaagacaCactgataaattcaattacattaaaaaagaaatgaaaatgaggaaaatacctaaggcaggacaagaaagatcaatgacaaaataaaAGATCGGAAGAGCAC
>chr4_167836260_167836261_rs61543361_G
ACGCTCTTCCGATCTttaaagcaccaagattcctttgtaaatgtggggcagggaggtttttgcaggcaatattccaaatctgagagctgttaaaagacaGactgataaattcaattacattaaaaaagaaatgaaaatgaggaaaatacctaaggcaggacaagaaagatcaatgacaaaataaaAGATCGGAAGAGCAC
>chr4_167836398_167836399_rs68003874_A
ACGCTCTTCCGATCTggcaggacaagaaagatcaatgacaaaataaacctattgaccttggagggaaatatttgaaatgcttatcataaaagtatgtttActaatatgaaagagctcttaaaaattgaggaaaaatagaaaagttaaacagaaaaatgggcaaacctcgtgaacaaacattttatAGATCGGAAGAGCAC
>chr4_167836398_167836399_rs68003874_T
ACGCTCTTCCGATCTggcaggacaagaaagatcaatgacaaaataaacctattgaccttggagggaaatatttgaaatgcttatcataaaagtatgtttTctaatatgaaagagctcttaaaaattgaggaaaaatagaaaagttaaacagaaaaatgggcaaacctcgtgaacaaacattttatAGATCGGAAGAGCAC
>chr4_167840137_167840138_rs58512664_C
ACGCTCTTCCGATCTatggaagcctaacaaataacaaagagctagcattgtatgtttaaagatttttaggaaaattgagttttttattttgtttacaaaCttgggttaacaattattataaatctgagtaatctatctagcgatgaatcttgcttttaagtactgtggtcagcaaggtgtctgaaAGATCGGAAGAGCAC
>chr4_167840137_167840138_rs58512664_T
ACGCTCTTCCGATCTatggaagcctaacaaataacaaagagctagcattgtatgtttaaagatttttaggaaaattgagttttttattttgtttacaaaTttgggttaacaattattataaatctgagtaatctatctagcgatgaatcttgcttttaagtactgtggtcagcaaggtgtctgaaAGATCGGAAGAGCAC
>chr4_167842301_167842302_rs1444945_G
ACGCTCTTCCGATCTagtgttgagattttatacaaattacttgaaaacagtgagcagatgggcacaaatccagtatctaaagcaatttagagaggcaagGagtaagtaaattgttctggagaacaagaggggaaaagatttttgaaagatctaataggatccattattacaggcagttgctattgAGATCGGAAGAGCAC
>chr4_167842301_167842302_rs1444945_C
ACGCTCTTCCGATCTagtgttgagattttatacaaattacttgaaaacagtgagcagatgggcacaaatccagtatctaaagcaatttagagaggcaagCagtaagtaaattgttctggagaacaagaggggaaaagatttttgaaagatctaataggatccattattacaggcagttgctattgAGATCGGAAGAGCAC
>chr4_167844506_167844507_rs62334269_T
ACGCTCTTCCGATCTatttgtggcatatagtgtttaaaagcagcatgcttttcattctgttctctgtatgttaaaaaagacacaaattctgtgttttatTattattattattttctttttgggacagagtcctgtgctgtaacccaggctggagtgcagtggcatgatctcagctcacagcaactAGATCGGAAGAGCAC
>chr4_167844506_167844507_rs62334269_G
ACGCTCTTCCGATCTatttgtggcatatagtgtttaaaagcagcatgcttttcattctgttctctgtatgttaaaaaagacacaaattctgtgttttatGattattattattttctttttgggacagagtcctgtgctgtaacccaggctggagtgcagtggcatgatctcagctcacagcaactAGATCGGAAGAGCAC
>chr4_167845657_167845658_rs57215870_A
ACGCTCTTCCGATCTtgcctaattttcggtgtcaggatccaatccaggatatcgcgtaacattcagttgataggaatctttattttcctcttgattatgAtagtttctcagacatttctagtttttgatgagtttgaagaaaggagtatcagtcaggtattttgtaaaatgtcccccagttgaaaAGATCGGAAGAGCAC
>chr4_167845657_167845658_rs57215870_T
ACGCTCTTCCGATCTtgcctaattttcggtgtcaggatccaatccaggatatcgcgtaacattcagttgataggaatctttattttcctcttgattatgTtagtttctcagacatttctagtttttgatgagtttgaagaaaggagtatcagtcaggtattttgtaaaatgtcccccagttgaaaAGATCGGAAGAGCAC
>chr4_167845880_167845881_rs9684064_T
ACGCTCTTCCGATCTgcccacaaaagttatcaatctcatcacattctatcaagggtgtatggtatcaacatggcatcaccattggtgttgacttcggtcTcctggttgaagtaatgtttgtcagattttctcactgtgaagttgctccttttttcctcctttccatactgtactctttgaaggaaAGATCGGAAGAGCAC
>chr4_167845880_167845881_rs9684064_A
ACGCTCTTCCGATCTgcccacaaaagttatcaatctcatcacattctatcaagggtgtatggtatcaacatggcatcaccattggtgttgacttcggtcAcctggttgaagtaatgtttgtcagattttctcactgtgaagttgctccttttttcctcctttccatactgtactctttgaaggaaAGATCGGAAGAGCAC
>chr4_167846028_167846029_rs9684506_G
ACGCTCTTCCGATCTcatactgtactctttgaaggaagtcactcagtgcagcctgcacttgagaagggagttatgttccatctccttaatgaaagtgtaGctaagtaacttgtttaaaactctcctgcatggaactcatgtctcccatttattgatttattcaatcatttttttatattagtatgAGATCGGAAGAGCAC
>chr4_167846028_167846029_rs9684506_C
ACGCTCTTCCGATCTcatactgtactctttgaaggaagtcactcagtgcagcctgcacttgagaagggagttatgttccatctccttaatgaaagtgtaCctaagtaacttgtttaaaactctcctgcatggaactcatgtctcccatttattgatttattcaatcatttttttatattagtatgAGATCGGAAGAGCAC
>chr4_167846467_167846468_rs1403963780_C
ACGCTCTTCCGATCTttgaacccctcaggcagaggttgcagtgagctgactttgcaccattgcaccccagcctaggcaacagagcgagactctgtctCaaaaaaaaaaaaaaaaaaaaaattattccagctttgtccattggagactctgtgtccctttcacatgctccatcaaggagatgAGATCGGAAGAGCAC
>chr4_167846467_167846468_rs1403963780_CAAA
ACGCTCTTCCGATCTttgaacccctcaggcagaggttgcagtgagctgactttgcaccattgcaccccagcctaggcaacagagcgagactctgtctCAAAaaaaaaaaaaaaaaaaaaaaaattattccagctttgtccattggagactctgtgtccctttcacatgctccatcaaggagatgAGATCGGAAGAGCAC
>chr4_167846860_167846861_rs60601252_T
ACGCTCTTCCGATCTcccacctagctgacagaatcagcttaattttaaaatactagattcctgaggttaccgaaagacatccccaccctgtgggaatatTgctgaagaggcatagttgtgttaattattttccacatacaaggtcacttagttaaatagcaccaataattataagtagcactttcAGATCGGAAGAGCAC
>chr4_167846860_167846861_rs60601252_C
ACGCTCTTCCGATCTcccacctagctgacagaatcagcttaattttaaaatactagattcctgaggttaccgaaagacatccccaccctgtgggaatatCgctgaagaggcatagttgtgttaattattttccacatacaaggtcacttagttaaatagcaccaataattataagtagcactttcAGATCGGAAGAGCAC
>chr4_167848379_167848380_rs1444944_T
ACGCTCTTCCGATCTatggacattagaattcactattgaagttgtcctgctctcagctaaaggagttaaaattatattttttacatttttttctgtatgTatttttgatttctgaggaagaaaattggatatttcatgtccattttaaaacctgtttcaacatattttttaaaataaaaatgtatAGATCGGAAGAGCAC
>chr4_167848379_167848380_rs1444944_G
ACGCTCTTCCGATCTatggacattagaattcactattgaagttgtcctgctctcagctaaaggagttaaaattatattttttacatttttttctgtatgGatttttgatttctgaggaagaaaattggatatttcatgtccattttaaaacctgtttcaacatattttttaaaataaaaatgtatAGATCGGAAGAGCAC
>chr4_167848517_167848518_rs890325484_G
ACGCTCTTCCGATCTtttcaacatattttttaaaataaaaatgtatcttctacatttactccttagctcacatatttattcaaatggatttaaatcttGctgtaacttaactagtgtctgctctgctgtgtatgattcactcttatatgtaaaaatcatttcaataatgcgataagcttagacAGATCGGAAGAGCAC
>chr4_167848517_167848518_rs890325484_GC
ACGCTCTTCCGATCTtttcaacatattttttaaaataaaaatgtatcttctacatttactccttagctcacatatttattcaaatggatttaaatcttGCctgtaacttaactagtgtctgctctgctgtgtatgattcactcttatatgtaaaaatcatttcaataatgcgataagcttagacAGATCGGAAGAGCAC
>chr4_167848606_167848607_rs7675134_A
ACGCTCTTCCGATCTaacttaactagtgtctgctctgctgtgtatgattcactcttatatgtaaaaatcatttcaataatgcgataagcttagactaagAtttcaacgtcattgtcttagttatcacatgcattttcatttatatatacgataatacttacaagcattttcctgtttaggctttaAGATCGGAAGAGCAC
>chr4_167848606_167848607_rs7675134_G
ACGCTCTTCCGATCTaacttaactagtgtctgctctgctgtgtatgattcactcttatatgtaaaaatcatttcaataatgcgataagcttagactaagGtttcaacgtcattgtcttagttatcacatgcattttcatttatatatacgataatacttacaagcattttcctgtttaggctttaAGATCGGAAGAGCAC
>chr4_167849311_167849312_rs141223619_G
ACGCTCTTCCGATCTgactctcaacgccaaaagatatatttgccactgttgcaaaacagtagccttagatttttaaaaagcatatttctagttaacaGgataggcagattacatatttatatcataccgaaaatagacaaatgatgacatgcacaagaaagtgaatataaaactaacacagAGATCGGAAGAGCAC
>chr4_167849311_167849312_rs141223619_GGATT
ACGCTCTTCCGATCTgactctcaacgccaaaagatatatttgccactgttgcaaaacagtagccttagatttttaaaaagcatatttctagttaacaGGATTgataggcagattacatatttatatcataccgaaaatagacaaatgatgacatgcacaagaaagtgaatataaaactaacacagAGATCGGAAGAGCAC
>chr4_167850337_167850338_rs60052359_A
ACGCTCTTCCGATCTagttatctcattagtctggttttatagtacctcttttatgatccacatatcacaaaattatactcacattaaaaataaccatctAgtgtacatcattttatgatattggcaaataaatctacatactgcaatacggtaaaatatattgatctgtaaactacaacactgaaAGATCGGAAGAGCAC
>chr4_167850337_167850338_rs60052359_G
ACGCTCTTCCGATCTagttatctcattagtctggttttatagtacctcttttatgatccacatatcacaaaattatactcacattaaaaataaccatctGgtgtacatcattttatgatattggcaaataaatctacatactgcaatacggtaaaatatattgatctgtaaactacaacactgaaAGATCGGAAGAGCAC
>chr4_167851423_167851424_rs1562145_A
ACGCTCTTCCGATCTtgtcttcttatttgtgttttcaacttaccatcactttagatttaattccttctgctcagattggttgagatttctttgctgtatAgttgggtttttggttcgttgttgctgttgttgttccttaaatggcttgaacattattcatcctgtgtctttgtttccattcttctAGATCGGAAGAGCAC
>chr4_167851423_167851424_rs1562145_T
ACGCTCTTCCGATCTtgtcttcttatttgtgttttcaacttaccatcactttagatttaattccttctgctcagattggttgagatttctttgctgtatTgttgggtttttggttcgttgttgctgttgttgttccttaaatggcttgaacattattcatcctgtgtctttgtttccattcttctAGATCGGAAGAGCAC
>chr4_167853445_167853446_rs7682379_G
ACGCTCTTCCGATCTtagattgatttttatgagaaaaaaatagctgagaaaatgactcaagtttaagatttagatggaaagaatgtagataattttagtGatttatttttatttttataaataaccaattaattaggaaaataaattaactgtattctcaataatcaacatgttacatagcacccAGATCGGAAGAGCAC
>chr4_167853445_167853446_rs7682379_A
ACGCTCTTCCGATCTtagattgatttttatgagaaaaaaatagctgagaaaatgactcaagtttaagatttagatggaaagaatgtagataattttagtAatttatttttatttttataaataaccaattaattaggaaaataaattaactgtattctcaataatcaacatgttacatagcacccAGATCGGAAGAGCAC
>chr5_33963626_33963627_SNP32_AAAC
ACGCTCTTCCGATCTgggatgatagctacgggggatttgggaattcagttagaccccatgaaactcttctcgtcaaacagacaaaacaaacaattaaaaAAACaacaacaacaacaaagagcaagaatattttcccttgtaaagaaaaaatgttgcatctttacctgttcagcatgatttttgttAGATCGGAAGAGCAC
>chr5_33963626_33963627_SNP32_A
ACGCTCTTCCGATCTgggatgatagctacgggggatttgggaattcagttagaccccatgaaactcttctcgtcaaacagacaaaacaaacaattaaaaAaacaacaacaacaaagagcaagaatattttcccttgtaaagaaaaaatgttgcatctttacctgttcagcatgatttttgttAGATCGGAAGAGCAC
>chr5_90862356_90862357_SNP20_TCA
ACGCTCTTCCGATCTacttacagcagagcacatatttgtgatcatgtgccttaaaatgaaaaaaaccttgcaaggcttgctttaaagtcagtatattacTCAcacacacacacacacacacagacatacacatgcacacatacatgcacaggcatgcacattcacacactcaacttaagacttgaAGATCGGAAGAGCAC
>chr5_90862356_90862357_SNP20_T
ACGCTCTTCCGATCTacttacagcagagcacatatttgtgatcatgtgccttaaaatgaaaaaaaccttgcaaggcttgctttaaagtcagtatattacTcacacacacacacacacacagacatacacatgcacacatacatgcacaggcatgcacattcacacactcaacttaagacttgaAGATCGGAAGAGCAC
>chr5_131986601_131986602_rs77937_G
ACGCTCTTCCGATCTctggagagtttgccatattcatagtgagaaagtaagacttcccaaagaagttacttgaagaaccaagggtggccaggattggcaGctcttttttctccctcccaaatacctgactcctgttccaggtccttccctgggccctcggcccacagaagtcctggacactcaagAGATCGGAAGAGCAC
>chr5_131986601_131986602_rs77937_T
ACGCTCTTCCGATCTctggagagtttgccatattcatagtgagaaagtaagacttcccaaagaagttacttgaagaaccaagggtggccaggattggcaTctcttttttctccctcccaaatacctgactcctgttccaggtccttccctgggccctcggcccacagaagtcctggacactcaagAGATCGGAAGAGCAC
>chr5_131986801_131986802_rs77938_C
ACGCTCTTCCGATCTgcttattaacacagaggtgctgttctgtgcacagtgagggactctgtgaggacaggccctgcacgccatctcgctcaataaagaCctgcaggtgaattcgcttaccacaggagcctggtgattctcttggccacagtcctgaaagaagaaaatgctgtttttaaatgctcAGATCGGAAGAGCAC
>chr5_131986801_131986802_rs77938_T
ACGCTCTTCCGATCTgcttattaacacagaggtgctgttctgtgcacagtgagggactctgtgaggacaggccctgcacgccatctcgctcaataaagaTctgcaggtgaattcgcttaccacaggagcctggtgattctcttggccacagtcctgaaagaagaaaatgctgtttttaaatgctcAGATCGGAAGAGCAC
>chr5_131986973_131986974_rs56111108_CCACACACTCACA
ACGCTCTTCCGATCTaagttctctctctctctctttctgtccctctgtctctgtctctttctctcacacacgcacatacacatacacacacacacatacCCACACACTCACAcacacacacacacaccacacacaaaatcagaataaacagctcagtaggccttactcctgcaccaatcccagagAGATCGGAAGAGCAC
>chr5_131986973_131986974_rs56111108_C
ACGCTCTTCCGATCTaagttctctctctctctctttctgtccctctgtctctgtctctttctctcacacacgcacatacacatacacacacacacatacCcacacacacacacaccacacacaaaatcagaataaacagctcagtaggccttactcctgcaccaatcccagagAGATCGGAAGAGCAC
>chr5_131987470_131987471_rs1160979_GAGA
ACGCTCTTCCGATCTgccagtgtaggtcagctgccagtgccagggaggggtacaatgcataggcattaccagtagagtggggagcacatagggaggcagGAGAaggagggcctggggcctagatccagtagggcatagtggggggtcagctgctactgggcagggcctgaggccttggaggccagAGATCGGAAGAGCAC
>chr5_131987470_131987471_rs1160979_G
ACGCTCTTCCGATCTgccagtgtaggtcagctgccagtgccagggaggggtacaatgcataggcattaccagtagagtggggagcacatagggaggcagGaggagggcctggggcctagatccagtagggcatagtggggggtcagctgctactgggcagggcctgaggccttggaggccagAGATCGGAAGAGCAC
>chr5_131991464_131991465_rs421377_A
ACGCTCTTCCGATCTtcatctactgctatgcccctgagttaaggatcagttgggtgtggtgttagctaagaaggctgccacccatcattcacataatgaAgtgagttagaggactgtgctgaaggttctgtcccaggcacagaagcctaggaggctagggagggaggacaggctgaattatgttcAGATCGGAAGAGCAC
>chr5_131991464_131991465_rs421377_T
ACGCTCTTCCGATCTtcatctactgctatgcccctgagttaaggatcagttgggtgtggtgttagctaagaaggctgccacccatcattcacataatgaTgtgagttagaggactgtgctgaaggttctgtcccaggcacagaagcctaggaggctagggagggaggacaggctgaattatgttcAGATCGGAAGAGCAC
>chr5_131991652_131991653_rs426991_T
ACGCTCTTCCGATCTgaggcaggcagcaagttcctgggcccaaagtggcacgggtgcagagtgggaaggtggcaaacccctctgtgctggtgagtagggTgaggagccagccttctcctgcctcctccccttctaccctgtcacccttccccagggtgcccaaacccaaactctccagtatcacaAGATCGGAAGAGCAC
>chr5_131991652_131991653_rs426991_C
ACGCTCTTCCGATCTgaggcaggcagcaagttcctgggcccaaagtggcacgggtgcagagtgggaaggtggcaaacccctctgtgctggtgagtagggCgaggagccagccttctcctgcctcctccccttctaccctgtcacccttccccagggtgcccaaacccaaactctccagtatcacaAGATCGGAAGAGCAC
>chr5_131991772_131991773_rs407204_C
ACGCTCTTCCGATCTccctgtcacccttccccagggtgcccaaacccaaactctccagtatcacagctccacctcttcttcaagcactatttgagctacCctgggctgggccagagcctgccacctcttggaacagcaggtctaaggaaaaaaacatctgtgagaaccagaaagcaaacagccgaAGATCGGAAGAGCAC
>chr5_131991772_131991773_rs407204_G
ACGCTCTTCCGATCTccctgtcacccttccccagggtgcccaaacccaaactctccagtatcacagctccacctcttcttcaagcactatttgagctacGctgggctgggccagagcctgccacctcttggaacagcaggtctaaggaaaaaaacatctgtgagaaccagaaagcaaacagccgaAGATCGGAAGAGCAC
>chr5_131992830_131992831_rs687429_A
ACGCTCTTCCGATCTatagctccacgctgttccctctgctggtccctgcacagttcacagggctctgtccttgctgacctctccagatgtgatatagtcAcaagcttaaccaaaaacagctgtccttagtgacttctctgggtcatcacacccaatctttaccacaccttagaaagcaggtgctcAGATCGGAAGAGCAC
>chr5_131992830_131992831_rs687429_C
ACGCTCTTCCGATCTatagctccacgctgttccctctgctggtccctgcacagttcacagggctctgtccttgctgacctctccagatgtgatatagtcCcaagcttaaccaaaaacagctgtccttagtgacttctctgggtcatcacacccaatctttaccacaccttagaaagcaggtgctcAGATCGGAAGAGCAC
>chr5_131994465_131994466_rs253945_G
ACGCTCTTCCGATCTagtgcaccccagaagctggctacctagaagggcttttcccaggaagaggccagaaccttctgccgtcacacctgacagtcagatGtcctgcccacttttcctgagaatcatacgctcaggccctgggccatggctgacagctgcttccatattttccagggccactgctcAGATCGGAAGAGCAC
>chr5_131994465_131994466_rs253945_A
ACGCTCTTCCGATCTagtgcaccccagaagctggctacctagaagggcttttcccaggaagaggccagaaccttctgccgtcacacctgacagtcagatAtcctgcccacttttcctgagaatcatacgctcaggccctgggccatggctgacagctgcttccatattttccagggccactgctcAGATCGGAAGAGCAC
>chr5_131994768_131994769_rs253946_G
ACGCTCTTCCGATCTcagcacagtgcccaggggtgaaggaatgcaggctcctccctctctacctctaatctcccaactccaggccctgaccctgagtgaGagcgaagtgggggcagggcaaagaccgcagatcagccctgacagatactccagccctcatgatgtgaaggtgaagacctatctgaAGATCGGAAGAGCAC
>chr5_131994768_131994769_rs253946_A
ACGCTCTTCCGATCTcagcacagtgcccaggggtgaaggaatgcaggctcctccctctctacctctaatctcccaactccaggccctgaccctgagtgaAagcgaagtgggggcagggcaaagaccgcagatcagccctgacagatactccagccctcatgatgtgaaggtgaagacctatctgaAGATCGGAAGAGCAC
>chr5_131994822_131994823_rs253947_C
ACGCTCTTCCGATCTctcccaactccaggccctgaccctgagtgagagcgaagtgggggcagggcaaagaccgcagatcagccctgacagatactccagCcctcatgatgtgaaggtgaagacctatctgactgtatgagcactatggctctgcactgtccctcaccgactaccaagaggacaacAGATCGGAAGAGCAC
>chr5_131994822_131994823_rs253947_T
ACGCTCTTCCGATCTctcccaactccaggccctgaccctgagtgagagcgaagtgggggcagggcaaagaccgcagatcagccctgacagatactccagTcctcatgatgtgaaggtgaagacctatctgactgtatgagcactatggctctgcactgtccctcaccgactaccaagaggacaacAGATCGGAAGAGCAC
>chr5_131995059_131995060_rs56162149_C
ACGCTCTTCCGATCTcaggtggcagaggagagcaggtgttaacctggtaggaagagaaaccacgactcagagagaaatggctcagcggagtgctgtgtgCgctccccgggggaccaacatctcctgccatgtcacagatggcagccagggagccaccctcacccactacagcccaagtgggtacaAGATCGGAAGAGCAC
>chr5_131995059_131995060_rs56162149_T
ACGCTCTTCCGATCTcaggtggcagaggagagcaggtgttaacctggtaggaagagaaaccacgactcagagagaaatggctcagcggagtgctgtgtgTgctccccgggggaccaacatctcctgccatgtcacagatggcagccagggagccaccctcacccactacagcccaagtgggtacaAGATCGGAAGAGCAC
>chr5_132075767_132075768_rs25882_T
ACGCTCTTCCGATCTtccttcccccacgttacccacttgcctggactcaagtgttttttatttttctttttttaaaggaaacttcctgtgcaacccagaTtatcacctttgaaagtttcaaagagaacctgaaggactttctgcttgtcatcccctttgactgctgggagccagtccaggagtgaAGATCGGAAGAGCAC
>chr5_132075767_132075768_rs25882_C
ACGCTCTTCCGATCTtccttcccccacgttacccacttgcctggactcaagtgttttttatttttctttttttaaaggaaacttcctgtgcaacccagaCtatcacctttgaaagtttcaaagagaacctgaaggactttctgcttgtcatcccctttgactgctgggagccagtccaggagtgaAGATCGGAAGAGCAC
>chr5_132076239_132076240_rs25883_G
ACGCTCTTCCGATCTaatatgcttctacttgtccagtgttctagtttgtttttaaccatgagcaaatgccagtggtgcctgccttcccatgaggcagggGagggaggaaacggggaggtggagagggggcgggggcctcccaggcgttgggcactatccaagggccaacactgtcagagcagaggAGATCGGAAGAGCAC
>chr5_132076239_132076240_rs25883_A
ACGCTCTTCCGATCTaatatgcttctacttgtccagtgttctagtttgtttttaaccatgagcaaatgccagtggtgcctgccttcccatgaggcagggAagggaggaaacggggaggtggagagggggcgggggcctcccaggcgttgggcactatccaagggccaacactgtcagagcagaggAGATCGGAAGAGCAC
>chr5_132076545_132076546_rs25884_A
ACGCTCTTCCGATCTcccagagaagggcaccacccttcctggggaggcctgggggttggctggtcactggctgaacaggcccactctggcatcaggcaaAacacctgccctgtagaggccttggcccctgtgccccacgccctgcccctcacactctgagatttaaccattccgaaagtaaacagAGATCGGAAGAGCAC
>chr5_132076545_132076546_rs25884_G
ACGCTCTTCCGATCTcccagagaagggcaccacccttcctggggaggcctgggggttggctggtcactggctgaacaggcccactctggcatcaggcaaGacacctgccctgtagaggccttggcccctgtgccccacgccctgcccctcacactctgagatttaaccattccgaaagtaaacagAGATCGGAAGAGCAC
>chr5_132077562_132077563_rs27438_G
ACGCTCTTCCGATCTcctggctcatgtgctctgggggtcagaaagccattcttcccaatgaaagtagccacgatatctccccacgaaaagtacacagcaGtctgtgctgacattcagaaagaactctcggctgacaataacacacacaagataagtctgggtctccatcaaacgttattttgctcAGATCGGAAGAGCAC
>chr5_132077562_132077563_rs27438_A
ACGCTCTTCCGATCTcctggctcatgtgctctgggggtcagaaagccattcttcccaatgaaagtagccacgatatctccccacgaaaagtacacagcaAtctgtgctgacattcagaaagaactctcggctgacaataacacacacaagataagtctgggtctccatcaaacgttattttgctcAGATCGGAAGAGCAC
>chr5_132422622_132422623_rs2269821_A
ACGCTCTTCCGATCTctacgtcactttttataaggaatttgagcatcgtggcttttggtatctgaggagctgtcctggaaccaattcctcgaagatgctAagggacaactgtaataggcttctgaatgggggacaactgactgttttaaataggaacttttatttccattttacatctgcttttcAGATCGGAAGAGCAC
>chr5_132422622_132422623_rs2269821_G
ACGCTCTTCCGATCTctacgtcactttttataaggaatttgagcatcgtggcttttggtatctgaggagctgtcctggaaccaattcctcgaagatgctGagggacaactgtaataggcttctgaatgggggacaactgactgttttaaataggaacttttatttccattttacatctgcttttcAGATCGGAAGAGCAC
>chr5_132423020_132423021_rs2269822_T
ACGCTCTTCCGATCTgtttatagggtgaaaggggactttgggtaagtcacttccctgtctttctgagactctaggaaatcaggggcaggaactcagctaTgcatccatggtctgcacagcagcagcccagataagttccaagagctgcagaggctgtcagagaagcttcagagctgtaggtccctAGATCGGAAGAGCAC
>chr5_132423020_132423021_rs2269822_C
ACGCTCTTCCGATCTgtttatagggtgaaaggggactttgggtaagtcacttccctgtctttctgagactctaggaaatcaggggcaggaactcagctaCgcatccatggtctgcacagcagcagcccagataagttccaagagctgcagaggctgtcagagaagcttcagagctgtaggtccctAGATCGGAAGAGCAC
>chr5_132424239_132424240_rs76338538_G
ACGCTCTTCCGATCTgctggtcacccttgcttgaccttcgtggtctcacctgtataattcagttagttatattattcctgcctgaagggaaagagGaatgacttattgagggtcatttctatgttggaggtctctgatgttgcgaataagttccacagaaggttcttgggggttaggAGATCGGAAGAGCAC
>chr5_132424239_132424240_rs76338538_GAAGAAAGA
ACGCTCTTCCGATCTgctggtcacccttgcttgaccttcgtggtctcacctgtataattcagttagttatattattcctgcctgaagggaaagagGAAGAAAGAaatgacttattgagggtcatttctatgttggaggtctctgatgttgcgaataagttccacagaaggttcttgggggttaggAGATCGGAAGAGCAC
>chr5_132424387_132424388_rs1859085_A
ACGCTCTTCCGATCTaggttcttgggggttaggactcttccctgaattatgtctgggcggggcagggggtgatttatgtttattttatgcatcctccccActtttttttttttgctttcaaaacacttttacctctgtccttgatctctgtaaaagggctctgtatgttacagtggttaagagcaAGATCGGAAGAGCAC
>chr5_132424387_132424388_rs1859085_G
ACGCTCTTCCGATCTaggttcttgggggttaggactcttccctgaattatgtctgggcggggcagggggtgatttatgtttattttatgcatcctccccGcttttttttttttgctttcaaaacacttttacctctgtccttgatctctgtaaaagggctctgtatgttacagtggttaagagcaAGATCGGAAGAGCAC
>chr5_132424726_132424727_rs4608913_A
ACGCTCTTCCGATCTcaattcctgacccagagtacagcctccctgaaggtcagctgtaatgattgtgatatgtaatgattcccacccaacaggcaggagAgcctagaccatggaggctaggtgacttgcctatggtcacctgataaagccagagatagaagccagggctcatggagtcccaggccAGATCGGAAGAGCAC
>chr5_132424726_132424727_rs4608913_G
ACGCTCTTCCGATCTcaattcctgacccagagtacagcctccctgaaggtcagctgtaatgattgtgatatgtaatgattcccacccaacaggcaggagGgcctagaccatggaggctaggtgacttgcctatggtcacctgataaagccagagatagaagccagggctcatggagtcccaggccAGATCGGAAGAGCAC
>chr5_132424758_132424759_rs4588594_A
ACGCTCTTCCGATCTggtcagctgtaatgattgtgatatgtaatgattcccacccaacaggcaggagagcctagaccatggaggctaggtgacttgcctAtggtcacctgataaagccagagatagaagccagggctcatggagtcccaggccagtggtctttccccaggattcctgttgtttttAGATCGGAAGAGCAC
>chr5_132424758_132424759_rs4588594_G
ACGCTCTTCCGATCTggtcagctgtaatgattgtgatatgtaatgattcccacccaacaggcaggagagcctagaccatggaggctaggtgacttgcctGtggtcacctgataaagccagagatagaagccagggctcatggagtcccaggccagtggtctttccccaggattcctgttgtttttAGATCGGAAGAGCAC
>chr5_132427482_132427483_rs4143335_T
ACGCTCTTCCGATCTtgctgccaaagctggtttgcagcgttgctgggatcgcctcctggtctctttgcaacaagtggccccgacaccttcctgctttgaTgcaaatcatgtgacttaagagaagcaacctgacctcaattaccaggtgcaaacatcagtcactgagagtaagcaggaggcctccaAGATCGGAAGAGCAC
>chr5_132427482_132427483_rs4143335_C
ACGCTCTTCCGATCTtgctgccaaagctggtttgcagcgttgctgggatcgcctcctggtctctttgcaacaagtggccccgacaccttcctgctttgaCgcaaatcatgtgacttaagagaagcaacctgacctcaattaccaggtgcaaacatcagtcactgagagtaagcaggaggcctccaAGATCGGAAGAGCAC
>chr5_132428411_132428412_rs725580_A
ACGCTCTTCCGATCTtaacaagtatttaatgaacacttgactctctgccacacactgtactagatgctgggcatacagtagtgaacagacaaggtccctActcaaatggagctacagcataatggtggagatagaaagaaaacacagaaataaaacattggtgctagcagtaagtgctctctaacAGATCGGAAGAGCAC
>chr5_132428411_132428412_rs725580_G
ACGCTCTTCCGATCTtaacaagtatttaatgaacacttgactctctgccacacactgtactagatgctgggcatacagtagtgaacagacaaggtccctGctcaaatggagctacagcataatggtggagatagaaagaaaacacagaaataaaacattggtgctagcagtaagtgctctctaacAGATCGGAAGAGCAC
>chr5_132429514_132429515_132429514_T
ACGCTCTTCCGATCTggcaggaacatgcaggtatttaaacatccaggttaacacatttgactacttggttttgggggagcaggcatgatgggttaagacTtattaatctggaagtaagcactaggttttcctttagggcaggaagaccttccttgcaaaatccctttctggcaagtctcactgggAGATCGGAAGAGCAC
>chr5_132429514_132429515_132429514_C
ACGCTCTTCCGATCTggcaggaacatgcaggtatttaaacatccaggttaacacatttgactacttggttttgggggagcaggcatgatgggttaagacCtattaatctggaagtaagcactaggttttcctttagggcaggaagaccttccttgcaaaatccctttctggcaagtctcactgggAGATCGGAAGAGCAC
>chr5_132436224_132436225_rs11958162_A
ACGCTCTTCCGATCTggatgttccttggccactgtccctcagcagaaggaggctagagctgaggtggccacaccctccactcattttcaatcccttcaaActgtcaggccctcagaggaaaccctagggtttccccaccaagatgtaagggctgtgtgcctctgccttctctcttagggtggtcaAGATCGGAAGAGCAC
>chr5_132436224_132436225_rs11958162_T
ACGCTCTTCCGATCTggatgttccttggccactgtccctcagcagaaggaggctagagctgaggtggccacaccctccactcattttcaatcccttcaaTctgtcaggccctcagaggaaaccctagggtttccccaccaagatgtaagggctgtgtgcctctgccttctctcttagggtggtcaAGATCGGAAGAGCAC
>chr5_132437966_132437967_rs13184651_A
ACGCTCTTCCGATCTtacaggcagctgtatcttgtctccaggagagagcagggacccaggatggagcagacataggtcttctggggactcagccctttcAggagggagtgtgtgctctaggcacacccttcccatttgacaatctgatatgaggtggaaacagggtccttgggcccctaagtcatAGATCGGAAGAGCAC
>chr5_132437966_132437967_rs13184651_G
ACGCTCTTCCGATCTtacaggcagctgtatcttgtctccaggagagagcagggacccaggatggagcagacataggtcttctggggactcagccctttcGggagggagtgtgtgctctaggcacacccttcccatttgacaatctgatatgaggtggaaacagggtccttgggcccctaagtcatAGATCGGAAGAGCAC
>chr5_132440814_132440815_132440814_A
ACGCTCTTCCGATCTggatatataaatagccaataagcaaattaaaacgtaaaagatacaactctatacccacaggaaggactaaaattgaagactgatAataccaaatgttggcaaacacttttatatgctggtaggagtgtacattggtacaatcactttggaaaactatttgatagtatctaAGATCGGAAGAGCAC
>chr5_132440814_132440815_132440814_G
ACGCTCTTCCGATCTggatatataaatagccaataagcaaattaaaacgtaaaagatacaactctatacccacaggaaggactaaaattgaagactgatGataccaaatgttggcaaacacttttatatgctggtaggagtgtacattggtacaatcactttggaaaactatttgatagtatctaAGATCGGAAGAGCAC
>chr5_132441275_132441276_rs10066378_T
ACGCTCTTCCGATCTagataatgtgtagtgggaagaagccagacacccgaaaggtacattgtatgattctatttatatgaagtttaaaaacaaataaaaTtggccgggtgcggtggcttatacctgtaatcccagcactctgggaggtcaagacaggaggaatgcttgagaccaggagtttgagaAGATCGGAAGAGCAC
>chr5_132441275_132441276_rs10066378_C
ACGCTCTTCCGATCTagataatgtgtagtgggaagaagccagacacccgaaaggtacattgtatgattctatttatatgaagtttaaaaacaaataaaaCtggccgggtgcggtggcttatacctgtaatcccagcactctgggaggtcaagacaggaggaatgcttgagaccaggagtttgagaAGATCGGAAGAGCAC
>chr5_132448315_132448316_rs13176348_C
ACGCTCTTCCGATCTgcctggacctctccccagattcacagttccacctgcctacagtcttctccacttaagtgcttaaaaggcatctcacacttacatCcaaaaccgtattccttatctccccacaaaacatgctccatctgtacgcttccattcagaaaatggcaattccatcctcccagttgAGATCGGAAGAGCAC
>chr5_132448315_132448316_rs13176348_T
ACGCTCTTCCGATCTgcctggacctctccccagattcacagttccacctgcctacagtcttctccacttaagtgcttaaaaggcatctcacacttacatTcaaaaccgtattccttatctccccacaaaacatgctccatctgtacgcttccattcagaaaatggcaattccatcctcccagttgAGATCGGAAGAGCAC
>chr5_132450078_132450079_132450078_T
ACGCTCTTCCGATCTtccctccgggtctccctttcctcacttgcccagaagtgctgcctggcccactgaaggcacagcaggctgctgcagagggtctagTgcttttttttttttctgagatggagtctcgctctgtcgccagactgaagcgcagtggcacaatctcggctcagtgcaacctctgcAGATCGGAAGAGCAC
>chr5_132450078_132450079_132450078_G
ACGCTCTTCCGATCTtccctccgggtctccctttcctcacttgcccagaagtgctgcctggcccactgaaggcacagcaggctgctgcagagggtctagGgcttttttttttttctgagatggagtctcgctctgtcgccagactgaagcgcagtggcacaatctcggctcagtgcaacctctgcAGATCGGAAGAGCAC
>chr5_132451586_132451587_132451586_G
ACGCTCTTCCGATCTagagctccaggtaggagatcttgtaacccaaggctcatctgtcccagcttctgatgacaataaatgtgtgtagcctcttttagcGgccgagacagcctgactatggcacgtccagggagaggccccgtggctctagtcctgggcctgactcatccacctttggtaaacccAGATCGGAAGAGCAC
>chr5_132451586_132451587_132451586_T
ACGCTCTTCCGATCTagagctccaggtaggagatcttgtaacccaaggctcatctgtcccagcttctgatgacaataaatgtgtgtagcctcttttagcTgccgagacagcctgactatggcacgtccagggagaggccccgtggctctagtcctgggcctgactcatccacctttggtaaacccAGATCGGAAGAGCAC
>chr5_132453764_132453765_rs35377719_G
ACGCTCTTCCGATCTacaacaaccattttttgggccactgtcaaggagtcagaagggcaattctctgctctacgacggctaggatgactggaatgactcGaggtgactggaataactgggagttggaacagctggggctgaagggtccacttgtaagatcgttgttcacttggcaaagagagctgAGATCGGAAGAGCAC
>chr5_132453764_132453765_rs35377719_A
ACGCTCTTCCGATCTacaacaaccattttttgggccactgtcaaggagtcagaagggcaattctctgctctacgacggctaggatgactggaatgactcAaggtgactggaataactgggagttggaacagctggggctgaagggtccacttgtaagatcgttgttcacttggcaaagagagctgAGATCGGAAGAGCAC
>chr5_132456366_132456367_rs7734115_C
ACGCTCTTCCGATCTccctgagagactctcttaggcgagagtctgggtgtgagctttgtgacttctctaggctacgcaagggcttttgtttgttcatgtCgatgtttttaactataatgcagataatagagggcaatagattagtgacttctgtacttactggagtgatttgagaaggaaaataaAGATCGGAAGAGCAC
>chr5_132456366_132456367_rs7734115_T
ACGCTCTTCCGATCTccctgagagactctcttaggcgagagtctgggtgtgagctttgtgacttctctaggctacgcaagggcttttgtttgttcatgtTgatgtttttaactataatgcagataatagagggcaatagattagtgacttctgtacttactggagtgatttgagaaggaaaataaAGATCGGAAGAGCAC
>chr5_132457724_132457725_rs397739616_T
ACGCTCTTCCGATCTccctgggtggcagcccctgggaagcccagctgccacctctctacaaatggccctgtagaagctgtgctcagtgatccacttccTggggggggctgggcccaccttgttgccattacaccccattacaaactgatgcaaccagctttcaacagacactgccaaggaagaAGATCGGAAGAGCAC
>chr5_132457724_132457725_rs397739616_TG
ACGCTCTTCCGATCTccctgggtggcagcccctgggaagcccagctgccacctctctacaaatggccctgtagaagctgtgctcagtgatccacttccTGggggggggctgggcccaccttgttgccattacaccccattacaaactgatgcaaccagctttcaacagacactgccaaggaagaAGATCGGAAGAGCAC
>chr5_132458098_132458099_rs36173056_T
ACGCTCTTCCGATCTctgggatattaaaaaatactgatgcctggatcttgctcccacccaaagagtctgactgaattgatggggttttcaaacatttttTaagtgtttgttgaaggatgacatacatgcaaaaaaaaaaaaaaaagcacaaaccataagtgtaaagctcagtgaattttcacaaaAGATCGGAAGAGCAC
>chr5_132458098_132458099_rs36173056_G
ACGCTCTTCCGATCTctgggatattaaaaaatactgatgcctggatcttgctcccacccaaagagtctgactgaattgatggggttttcaaacatttttGaagtgtttgttgaaggatgacatacatgcaaaaaaaaaaaaaaaagcacaaaccataagtgtaaagctcagtgaattttcacaaaAGATCGGAAGAGCAC
>chr5_132459226_132459227_rs11378925_T
ACGCTCTTCCGATCTtacttcagaagggtccagggagggcctgtggtgtccacagctgccacagacatttcctaaccacaaaaatggccccttggtggTctccccagagctccaggcagtcatggggaggaagcggagggccccatgccaggtacttcccagtttctaggccaacatgaatggAGATCGGAAGAGCAC
>chr5_132459226_132459227_rs11378925_TC
ACGCTCTTCCGATCTtacttcagaagggtccagggagggcctgtggtgtccacagctgccacagacatttcctaaccacaaaaatggccccttggtggTCctccccagagctccaggcagtcatggggaggaagcggagggccccatgccaggtacttcccagtttctaggccaacatgaatggAGATCGGAAGAGCAC
>chr5_132462711_132462712_rs35426692_C
ACGCTCTTCCGATCTtatgtgtctactaaaaacatggcacccacgacccaataatatgttggaaggggttggagagagaaacgcgagtacctctcacacCttctcacacactacacatcttagcgatggccgagtgagcatgttggctctctggactcctcagtctgttggtctgggctgcgccaAGATCGGAAGAGCAC
>chr5_132462711_132462712_rs35426692_G
ACGCTCTTCCGATCTtatgtgtctactaaaaacatggcacccacgacccaataatatgttggaaggggttggagagagaaacgcgagtacctctcacacGttctcacacactacacatcttagcgatggccgagtgagcatgttggctctctggactcctcagtctgttggtctgggctgcgccaAGATCGGAAGAGCAC
>chr5_132463014_132463015_rs13169718_G
ACGCTCTTCCGATCTccccaaagagcagatctgccctctccactgagagggaaggagtgaaggtcccacagcctctgacccctgctgggcccaagagagGaacagctgcttgctttatttctcgtgggagaagtgtgtctcctctttgtctcaggcacccctctgccctgtacagcagcaagtcaAGATCGGAAGAGCAC
>chr5_132463014_132463015_rs13169718_A
ACGCTCTTCCGATCTccccaaagagcagatctgccctctccactgagagggaaggagtgaaggtcccacagcctctgacccctgctgggcccaagagagAaacagctgcttgctttatttctcgtgggagaagtgtgtctcctctttgtctcaggcacccctctgccctgtacagcagcaagtcaAGATCGGAAGAGCAC
>chr5_132463037_132463038_rs60068475_C
ACGCTCTTCCGATCTtccactgagagggaaggagtgaaggtcccacagcctctgacccctgctgggcccaagagaggaacagctgcttgctttatttctCgtgggagaagtgtgtctcctctttgtctcaggcacccctctgccctgtacagcagcaagtcagcaggaatgagctgagccgcccaAGATCGGAAGAGCAC
>chr5_132463037_132463038_rs60068475_T
ACGCTCTTCCGATCTtccactgagagggaaggagtgaaggtcccacagcctctgacccctgctgggcccaagagaggaacagctgcttgctttatttctTgtgggagaagtgtgtctcctctttgtctcaggcacccctctgccctgtacagcagcaagtcagcaggaatgagctgagccgcccaAGATCGGAAGAGCAC
>chr5_132463117_132463118_rs11957350_C
ACGCTCTTCCGATCTttctcgtgggagaagtgtgtctcctctttgtctcaggcacccctctgccctgtacagcagcaagtcagcaggaatgagctgagcCgcccaagtagtggctccctccactatgggggctctgtggtcctgggggctgtcctgcctccactgccataggcctggccccagagAGATCGGAAGAGCAC
>chr5_132463117_132463118_rs11957350_T
ACGCTCTTCCGATCTttctcgtgggagaagtgtgtctcctctttgtctcaggcacccctctgccctgtacagcagcaagtcagcaggaatgagctgagcTgcccaagtagtggctccctccactatgggggctctgtggtcctgggggctgtcctgcctccactgccataggcctggccccagagAGATCGGAAGAGCAC
>chr5_132463928_132463929_rs3749834_G
ACGCTCTTCCGATCTagaatttctctatcttattctgtttctatgaatgcctgttacaaattagcagcttaaagggaaacctggagtgtgggaaagagcGacccttgtgtgaagtccacagccggggtttcctacagacctcaggtcccagagaacatctaagatgcctccaacaccagatggagAGATCGGAAGAGCAC
>chr5_132463928_132463929_rs3749834_A
ACGCTCTTCCGATCTagaatttctctatcttattctgtttctatgaatgcctgttacaaattagcagcttaaagggaaacctggagtgtgggaaagagcAacccttgtgtgaagtccacagccggggtttcctacagacctcaggtcccagagaacatctaagatgcctccaacaccagatggagAGATCGGAAGAGCAC
>chr5_132468359_132468360_rs35894264_C
ACGCTCTTCCGATCTttttttttttgagatggagtctcgctttgtcacccaggctggagtgcagtggcgcgatctcagctcactgcaagctctgcctccCgggttcacgccattctcttgcctcagcctcctgagtagctgggactacaggcgcctgccaccacgcctggctaattttttgtattAGATCGGAAGAGCAC
>chr5_132468359_132468360_rs35894264_T
ACGCTCTTCCGATCTttttttttttgagatggagtctcgctttgtcacccaggctggagtgcagtggcgcgatctcagctcactgcaagctctgcctccTgggttcacgccattctcttgcctcagcctcctgagtagctgggactacaggcgcctgccaccacgcctggctaattttttgtattAGATCGGAAGAGCAC
>chr5_132469573_132469574_rs35454153_G
ACGCTCTTCCGATCTtgggaaaccatctgggatatgcagctgcccaaaatccctgctcgtggttagattcagccttacgaggctccacagcccctctgcGaaagactccattccctcttggagaagctcagactctagagccctgggcaaggaatgggccttcatggcatgggggcgatcaagaaAGATCGGAAGAGCAC
>chr5_132469573_132469574_rs35454153_A
ACGCTCTTCCGATCTtgggaaaccatctgggatatgcagctgcccaaaatccctgctcgtggttagattcagccttacgaggctccacagcccctctgcAaaagactccattccctcttggagaagctcagactctagagccctgggcaaggaatgggccttcatggcatgggggcgatcaagaaAGATCGGAAGAGCAC
>chr5_132470477_132470478_rs35194480_G
ACGCTCTTCCGATCTggggcttttatcccaggataccctcttcagggatgcctgtatttgttgattatctgccatatgcctggtcactgcagaatacaaGgaagaaaatagccttcagcagaagctgagacaggagcctagaggatggacagtaaggagtcgaaggctcaggatgaggctttcctAGATCGGAAGAGCAC
>chr5_132470477_132470478_rs35194480_A
ACGCTCTTCCGATCTggggcttttatcccaggataccctcttcagggatgcctgtatttgttgattatctgccatatgcctggtcactgcagaatacaaAgaagaaaatagccttcagcagaagctgagacaggagcctagaggatggacagtaaggagtcgaaggctcaggatgaggctttcctAGATCGGAAGAGCAC
>chr5_132470661_132470662_rs35053097_T
ACGCTCTTCCGATCTgaggactgatgttctctactggtacagaccttgttttattcatccttatgtccctaacctggaatgggcccagggtgacagttaTaataagtgtttgtcaagtgagcaagtgtgtggagtgtgcattgtagagagtaaggtctctacaggatcctgctggagaggcagccAGATCGGAAGAGCAC
>chr5_132470661_132470662_rs35053097_C
ACGCTCTTCCGATCTgaggactgatgttctctactggtacagaccttgttttattcatccttatgtccctaacctggaatgggcccagggtgacagttaCaataagtgtttgtcaagtgagcaagtgtgtggagtgtgcattgtagagagtaaggtctctacaggatcctgctggagaggcagccAGATCGGAAGAGCAC
>chr6_31077940_31077941_rs115078390_C
ACGCTCTTCCGATCTagaagccactagaaccctagatctcctaactcaacgcacatggcagagtgaccccctatattccaccctaatgagtggtttgctCgctggaggcgttgaaccatgccacatcctgggaaccacaatgaaaatcatttaaggctgggcgtgatagctcatgcttataatccAGATCGGAAGAGCAC
>chr6_31077940_31077941_rs115078390_T
ACGCTCTTCCGATCTagaagccactagaaccctagatctcctaactcaacgcacatggcagagtgaccccctatattccaccctaatgagtggtttgctTgctggaggcgttgaaccatgccacatcctgggaaccacaatgaaaatcatttaaggctgggcgtgatagctcatgcttataatccAGATCGGAAGAGCAC
>chr6_31097646_31097647_rs114776293_T
ACGCTCTTCCGATCTctccatctcaaaaaaaaaaaaaacaaaaaacaaacaaaaaaagacccaagtcaaaagatcaaaccacatacttgatctctaaagTcgtccacttggccctcttccaaatgtactttccttcctgctctaaagccttttaataaactttcactcctgctctaaaacttgccAGATCGGAAGAGCAC
>chr6_31097646_31097647_rs114776293_C
ACGCTCTTCCGATCTctccatctcaaaaaaaaaaaaaacaaaaaacaaacaaaaaaagacccaagtcaaaagatcaaaccacatacttgatctctaaagCcgtccacttggccctcttccaaatgtactttccttcctgctctaaagccttttaataaactttcactcctgctctaaaacttgccAGATCGGAAGAGCAC
>chr6_31107362_31107363_rs72853130_A
ACGCTCTTCCGATCTatcaatcgactgtgatgtcaactacagcctctgcaccagaccagccctcctctgtgggacgaagaactatcctgtggtcctgccAggactgcctcactgggacaacgcactgcattaggatctatcccttacgatggctcagggttttccagtctctaaggcaccttatcAGATCGGAAGAGCAC
>chr6_31107362_31107363_rs72853130_G
ACGCTCTTCCGATCTatcaatcgactgtgatgtcaactacagcctctgcaccagaccagccctcctctgtgggacgaagaactatcctgtggtcctgccGggactgcctcactgggacaacgcactgcattaggatctatcccttacgatggctcagggttttccagtctctaaggcaccttatcAGATCGGAAGAGCAC
>chr6_31112217_31112218_rs113259716_C
ACGCTCTTCCGATCTgaacccttgccaagtcattagacctagggtccagagcgggctgcggatgttcagagttagaggggccagtggaggaaggttgtcCgagctgaggcaagttggtccccaagttttgggaaactttctcctccacaacaccgatgctccgggcaaagaggcctgagggaaagAGATCGGAAGAGCAC
>chr6_31112217_31112218_rs113259716_T
ACGCTCTTCCGATCTgaacccttgccaagtcattagacctagggtccagagcgggctgcggatgttcagagttagaggggccagtggaggaaggttgtcTgagctgaggcaagttggtccccaagttttgggaaactttctcctccacaacaccgatgctccgggcaaagaggcctgagggaaagAGATCGGAAGAGCAC
>chr6_31113858_31113859_rs112502138_G
ACGCTCTTCCGATCTtggcttttaaatatgtttgcaaattttattataaaaatgcaatggctttgttctctccatggcttccgggaggccccaggagtaGgcttccctggctgcccaaggtctaaacatgagctgttggctgattctactgctgtgtcctccccacctgcccctgctggcttaacAGATCGGAAGAGCAC
>chr6_31113858_31113859_rs112502138_A
ACGCTCTTCCGATCTtggcttttaaatatgtttgcaaattttattataaaaatgcaatggctttgttctctccatggcttccgggaggccccaggagtaAgcttccctggctgcccaaggtctaaacatgagctgttggctgattctactgctgtgtcctccccacctgcccctgctggcttaacAGATCGGAAGAGCAC
>chr6_31128165_31128166_rs113108526_G
ACGCTCTTCCGATCTtggacaggcagcctgtgcctgaattttcctgagggcttcagagcctgtctcgcctcgcctcacatgcctggctcaccttagaacGgtcaccttgacggctaaagggacacctgtgtgccttgatggtggacccagggagtggatgacattagtgagggaaagagcaaaggAGATCGGAAGAGCAC
>chr6_31128165_31128166_rs113108526_A
ACGCTCTTCCGATCTtggacaggcagcctgtgcctgaattttcctgagggcttcagagcctgtctcgcctcgcctcacatgcctggctcaccttagaacAgtcaccttgacggctaaagggacacctgtgtgccttgatggtggacccagggagtggatgacattagtgagggaaagagcaaaggAGATCGGAAGAGCAC
>chr6_31133806_31133807_rs542420252_G
ACGCTCTTCCGATCTaaattctgtctctctcaattttaagttctgagtagaaactacatatttttattatttatattcttatattctcccatggcacccGgcattcgtggacacattgaggaagtaagataatgaatgaatgaatgggtgaatccagtccagcttggggcctatttaattctactAGATCGGAAGAGCAC
>chr6_31133806_31133807_rs542420252_A
ACGCTCTTCCGATCTaaattctgtctctctcaattttaagttctgagtagaaactacatatttttattatttatattcttatattctcccatggcacccAgcattcgtggacacattgaggaagtaagataatgaatgaatgaatgggtgaatccagtccagcttggggcctatttaattctactAGATCGGAAGAGCAC
>chr6_31134596_31134597_rs111243857_C
ACGCTCTTCCGATCTagccaggatggtctcgatctcctgacctcgtgattcgcccgccttggcctcccgaagtgctgggattacaggcgtgagccaccgCgcctggcctctcatatgtagtttttaatgagagttaccacataagcaaactgggttctaagtggtgaaatttaaggttatgcaacAGATCGGAAGAGCAC
>chr6_31134596_31134597_rs111243857_T
ACGCTCTTCCGATCTagccaggatggtctcgatctcctgacctcgtgattcgcccgccttggcctcccgaagtgctgggattacaggcgtgagccaccgTgcctggcctctcatatgtagtttttaatgagagttaccacataagcaaactgggttctaagtggtgaaatttaaggttatgcaacAGATCGGAAGAGCAC
>chr6_31138682_31138683_rs113984568_C
ACGCTCTTCCGATCTactagctttgtcctcaggccaacctgcaacccaaagtgggttacaccttggcccccaggcacacagaccccagctttacaaggaCcccagctccttaacacagatcccagctccgaggaaactcgtcccccccacgttaatcctgaccgactttgccacatggagccagcAGATCGGAAGAGCAC
>chr6_31138682_31138683_rs113984568_A
ACGCTCTTCCGATCTactagctttgtcctcaggccaacctgcaacccaaagtgggttacaccttggcccccaggcacacagaccccagctttacaaggaAcccagctccttaacacagatcccagctccgaggaaactcgtcccccccacgttaatcctgaccgactttgccacatggagccagcAGATCGGAAGAGCAC
>chr6_31144707_31144708_rs11540820_C
ACGCTCTTCCGATCTaataaccttatgtcttaacacttccttcttcctggaaggccctatccaccctggcaaggctcaccggccttggcatgctccctcCgagcctcgttcagcctcctctctgtgtctgagagttgctcccgcagccgagtttccacttcagccaccttttcttgcagggctggAGATCGGAAGAGCAC
>chr6_31144707_31144708_rs11540820_T
ACGCTCTTCCGATCTaataaccttatgtcttaacacttccttcttcctggaaggccctatccaccctggcaaggctcaccggccttggcatgctccctcTgagcctcgttcagcctcctctctgtgtctgagagttgctcccgcagccgagtttccacttcagccaccttttcttgcagggctggAGATCGGAAGAGCAC
>chr6_31147255_31147256_rs138598988_C
ACGCTCTTCCGATCTcgggcggatcacgaggtcagaagtttgagaccagcctggccaacacagtgaaaccctgtctctactaaaaatacaaaaaagtagCcgggtgtggtggtgtgcacctgtaatcccagctactcaggaggctgaggcaggaaaatcgtgtgaacccgggaggcagaggttgcAGATCGGAAGAGCAC
>chr6_31147255_31147256_rs138598988_T
ACGCTCTTCCGATCTcgggcggatcacgaggtcagaagtttgagaccagcctggccaacacagtgaaaccctgtctctactaaaaatacaaaaaagtagTcgggtgtggtggtgtgcacctgtaatcccagctactcaggaggctgaggcaggaaaatcgtgtgaacccgggaggcagaggttgcAGATCGGAAGAGCAC
>chr6_31148356_31148357_rs116030449_A
ACGCTCTTCCGATCTctaaatctgcccagccctgtagcctccagtggccactttccagcccctcttgcctgaggatcctcagcaacaaggtgcccaggaAcctgaggtggcagaaacactactccacccacccctccatccctgatacctgctgacagcattgaccacaagcctcagctgctcctAGATCGGAAGAGCAC
>chr6_31148356_31148357_rs116030449_C
ACGCTCTTCCGATCTctaaatctgcccagccctgtagcctccagtggccactttccagcccctcttgcctgaggatcctcagcaacaaggtgcccaggaCcctgaggtggcagaaacactactccacccacccctccatccctgatacctgctgacagcattgaccacaagcctcagctgctcctAGATCGGAAGAGCAC
>chr6_31149896_31149897_rs114825354_C
ACGCTCTTCCGATCTgatcgcattataggtgtgagccactgcacctggcttcaatctttctatcgcacatataattacccaacattatctgtttacttgCgtgttctgtgtctctgttctagaatgcaagctccacattttagttttgttcagggctgtgtgcccagcatgtggcaaccactcaaAGATCGGAAGAGCAC
>chr6_31149896_31149897_rs114825354_T
ACGCTCTTCCGATCTgatcgcattataggtgtgagccactgcacctggcttcaatctttctatcgcacatataattacccaacattatctgtttacttgTgtgttctgtgtctctgttctagaatgcaagctccacattttagttttgttcagggctgtgtgcccagcatgtggcaaccactcaaAGATCGGAAGAGCAC
>chr6_31149918_31149919_rs117896506_G
ACGCTCTTCCGATCTactgcacctggcttcaatctttctatcgcacatataattacccaacattatctgtttacttgcgtgttctgtgtctctgttctaGaatgcaagctccacattttagttttgttcagggctgtgtgcccagcatgtggcaaccactcaataaacactggttgaatggatgcAGATCGGAAGAGCAC
>chr6_31149918_31149919_rs117896506_A
ACGCTCTTCCGATCTactgcacctggcttcaatctttctatcgcacatataattacccaacattatctgtttacttgcgtgttctgtgtctctgttctaAaatgcaagctccacattttagttttgttcagggctgtgtgcccagcatgtggcaaccactcaataaacactggttgaatggatgcAGATCGGAAGAGCAC
>chr6_31151121_31151122_rs116143751_A
ACGCTCTTCCGATCTagactactcagagacttctccaagccctcagccttgctggtcaaactggaaagagcctcctcgtgagcctgtgtcaaagaggacAgctgcggaaagaagagggggctcagcagaggctcgaccccacatggaggccttccttgttcccttcactcccactttctgtgaccAGATCGGAAGAGCAC
>chr6_31151121_31151122_rs116143751_T
ACGCTCTTCCGATCTagactactcagagacttctccaagccctcagccttgctggtcaaactggaaagagcctcctcgtgagcctgtgtcaaagaggacTgctgcggaaagaagagggggctcagcagaggctcgaccccacatggaggccttccttgttcccttcactcccactttctgtgaccAGATCGGAAGAGCAC
>chr6_31151668_31151669_rs116848966_C
ACGCTCTTCCGATCTtgctccacagaccccaggcgatagcccctcctcagggtggcttcactgggccctctaataccgtccctccccaccctactctgcCccatcagctgttcacgtcctcctgagcacttagcactgaccatatcttgcttatgtgtatgtgttactatctgtcggaccacactAGATCGGAAGAGCAC
>chr6_31151668_31151669_rs116848966_T
ACGCTCTTCCGATCTtgctccacagaccccaggcgatagcccctcctcagggtggcttcactgggccctctaataccgtccctccccaccctactctgcTccatcagctgttcacgtcctcctgagcacttagcactgaccatatcttgcttatgtgtatgtgttactatctgtcggaccacactAGATCGGAAGAGCAC
>chr6_31152952_31152953_rs114735755_C
ACGCTCTTCCGATCTcatctctgtgccccagccttctggcctcctgtccccgccttcacctgttgtcccaccaagtgtcttccagctaccactggacttCacacgcctcttcactggccaactcctattcagcacaaacggtagcttgttgtttttttagtctcgctctgctgcccaggctggagAGATCGGAAGAGCAC
>chr6_31152952_31152953_rs114735755_T
ACGCTCTTCCGATCTcatctctgtgccccagccttctggcctcctgtccccgccttcacctgttgtcccaccaagtgtcttccagctaccactggacttTacacgcctcttcactggccaactcctattcagcacaaacggtagcttgttgtttttttagtctcgctctgctgcccaggctggagAGATCGGAAGAGCAC
>chr6_31153455_31153456_rs114577548_T
ACGCTCTTCCGATCTatattagggatattacccttttcttgtgatctgagctataaatatagcttttttttttctttttggctattcctaatgttcatgTtataaagtcaatggatcaattttttcctttatggcttctagattttggattttgactcacaggtagaaaggccttgcccactacaAGATCGGAAGAGCAC
>chr6_31153455_31153456_rs114577548_C
ACGCTCTTCCGATCTatattagggatattacccttttcttgtgatctgagctataaatatagcttttttttttctttttggctattcctaatgttcatgCtataaagtcaatggatcaattttttcctttatggcttctagattttggattttgactcacaggtagaaaggccttgcccactacaAGATCGGAAGAGCAC
>chr6_31153604_31153605_rs140907230_G
ACGCTCTTCCGATCTagaaaggccttgcccactacaaggttataaaggaattctcccttgttttctcccagttccttttttattttattttttgagacaGagtcttgctctgtcgcccaggctggagtgcaatggcacagtctcggctcactgcaacctccactgcccaggttcaagtgattctcAGATCGGAAGAGCAC
>chr6_31153604_31153605_rs140907230_C
ACGCTCTTCCGATCTagaaaggccttgcccactacaaggttataaaggaattctcccttgttttctcccagttccttttttattttattttttgagacaCagtcttgctctgtcgcccaggctggagtgcaatggcacagtctcggctcactgcaacctccactgcccaggttcaagtgattctcAGATCGGAAGAGCAC
>chr6_31153649_31153650_rs143334143_G
ACGCTCTTCCGATCTttttctcccagttccttttttattttattttttgagacagagtcttgctctgtcgcccaggctggagtgcaatggcacagtctcGgctcactgcaacctccactgcccaggttcaagtgattctcctgcctcggcctcccaagtagctgggattacaggtgcgcaccaccAGATCGGAAGAGCAC
>chr6_31153649_31153650_rs143334143_A
ACGCTCTTCCGATCTttttctcccagttccttttttattttattttttgagacagagtcttgctctgtcgcccaggctggagtgcaatggcacagtctcAgctcactgcaacctccactgcccaggttcaagtgattctcctgcctcggcctcccaagtagctgggattacaggtgcgcaccaccAGATCGGAAGAGCAC
>chr6_31154181_31154182_rs72856713_C
ACGCTCTTCCGATCTcaaagagtaagtactgagtttgaggactgaataatctctctctcccagtccaccatagcccccttatacccaccttcctcactgCcctccacaatacccctgatgaattggtacctggagtaaagtagggaggcaaactatttcctactagaaagggaagcagggcttcaAGATCGGAAGAGCAC
>chr6_31154181_31154182_rs72856713_G
ACGCTCTTCCGATCTcaaagagtaagtactgagtttgaggactgaataatctctctctcccagtccaccatagcccccttatacccaccttcctcactgGcctccacaatacccctgatgaattggtacctggagtaaagtagggaggcaaactatttcctactagaaagggaagcagggcttcaAGATCGGAAGAGCAC
>chr6_31155370_31155371_rs112279190_C
ACGCTCTTCCGATCTtatggtgaggccaggtgctagttaaaaggcatttattggctgggcgcggtggctcatgcctgtaatcccagcactttgggaggcCgaggcgggcggatcacgaggtcaggagatcgagatcatcctggttaacacggtgaaaccccatctctactaaaaatataaaaaacAGATCGGAAGAGCAC
>chr6_31155370_31155371_rs112279190_T
ACGCTCTTCCGATCTtatggtgaggccaggtgctagttaaaaggcatttattggctgggcgcggtggctcatgcctgtaatcccagcactttgggaggcTgaggcgggcggatcacgaggtcaggagatcgagatcatcctggttaacacggtgaaaccccatctctactaaaaatataaaaaacAGATCGGAAGAGCAC
>chr6_31155582_31155583_rs113129896_C
ACGCTCTTCCGATCTggaggctgaggcaggagaatggcgtcaacctgggaggcagagcttgcagtgagccaagatctccccagtgcactccagcctgggCgacagagtgagactccatctcaaaaaaaaggcatttattgagtgttaggtatactttatgaggagtctgagagaacagtacataaAGATCGGAAGAGCAC
>chr6_31155582_31155583_rs113129896_G
ACGCTCTTCCGATCTggaggctgaggcaggagaatggcgtcaacctgggaggcagagcttgcagtgagccaagatctccccagtgcactccagcctgggGgacagagtgagactccatctcaaaaaaaaggcatttattgagtgttaggtatactttatgaggagtctgagagaacagtacataaAGATCGGAAGAGCAC
>chr6_31157480_31157481_rs72856718_C
ACGCTCTTCCGATCTagtttctatggtccctgctgctcctggccagaggtgagaaaggaggtacacagtgcaggggtcttgagcgccatctccagagttCtctccatggctcagcaaggcctgagggaagcccatccagacaccagcaggccatgactcttgggtccttccctgttaaagtgctgAGATCGGAAGAGCAC
>chr6_31157480_31157481_rs72856718_A
ACGCTCTTCCGATCTagtttctatggtccctgctgctcctggccagaggtgagaaaggaggtacacagtgcaggggtcttgagcgccatctccagagttAtctccatggctcagcaaggcctgagggaagcccatccagacaccagcaggccatgactcttgggtccttccctgttaaagtgctgAGATCGGAAGAGCAC
>chr6_31157625_31157626_rs115377761_C
ACGCTCTTCCGATCTtgggtccttccctgttaaagtgctggcccaaggcctggccccagctgaatgtggccacatgcagggctagaccctccccaagacCttgggaatccaggccgcctagatccccaggcagaaaagccagcgtcctgacatcttattcaaatctttcctgcggctgttctctcAGATCGGAAGAGCAC
>chr6_31157625_31157626_rs115377761_G
ACGCTCTTCCGATCTtgggtccttccctgttaaagtgctggcccaaggcctggccccagctgaatgtggccacatgcagggctagaccctccccaagacGttgggaatccaggccgcctagatccccaggcagaaaagccagcgtcctgacatcttattcaaatctttcctgcggctgttctctcAGATCGGAAGAGCAC
>chr6_31158216_31158217_rs17190722_C
ACGCTCTTCCGATCTccgcccccaaccgactcttcccgaacgtcccttaccaaccgcgagagccccctactgcgctttggccacaccccctacgcctcgCtcccggccccgcctctgcccctgaccgcgcctgcgcaaggcgggcgccctaaagtcctatttcactctgttgggaggagggggaaAGATCGGAAGAGCAC
>chr6_31158216_31158217_rs17190722_G
ACGCTCTTCCGATCTccgcccccaaccgactcttcccgaacgtcccttaccaaccgcgagagccccctactgcgctttggccacaccccctacgcctcgGtcccggccccgcctctgcccctgaccgcgcctgcgcaaggcgggcgccctaaagtcctatttcactctgttgggaggagggggaaAGATCGGAAGAGCAC
>chr6_31158455_31158456_rs17197087_C
ACGCTCTTCCGATCTgcggctcctcctcactgcggcaacccgggaaaacttgtgaactaatcagaaaaagtggaaggcgggagatcttggggcgctgtcCaatggcgcggaagagaacacatgagctggccaatcgggaacggcacgggggcgggctcgctcggcgcgaagttcgggcccgggaaAGATCGGAAGAGCAC
>chr6_31158455_31158456_rs17197087_T
ACGCTCTTCCGATCTgcggctcctcctcactgcggcaacccgggaaaacttgtgaactaatcagaaaaagtggaaggcgggagatcttggggcgctgtcTaatggcgcggaagagaacacatgagctggccaatcgggaacggcacgggggcgggctcgctcggcgcgaagttcgggcccgggaaAGATCGGAAGAGCAC
>chr6_31158632_31158633_rs17197101_G
ACGCTCTTCCGATCTggaggggtaggcgctgcccgcgcgcagaggccgcgcccctcctggccccggcttcttggctgtcaaacagatgcagcaacgtcgGctcctgccgaggagcccaaggggtcccgggatccgccgcacaggctggcactgcttgaagaggaggctactcggagactgcgccgAGATCGGAAGAGCAC
>chr6_31158632_31158633_rs17197101_T
ACGCTCTTCCGATCTggaggggtaggcgctgcccgcgcgcagaggccgcgcccctcctggccccggcttcttggctgtcaaacagatgcagcaacgtcgTctcctgccgaggagcccaaggggtcccgggatccgccgcacaggctggcactgcttgaagaggaggctactcggagactgcgccgAGATCGGAAGAGCAC
>chr6_31158920_31158921_rs115744538_C
ACGCTCTTCCGATCTttaggtccaatttgttggagtacttaaggactcgtttgcactttcttttgggggatgacagtggattcattgccctcggaggttCaaccagttatgagtgagggattggccagaagatcggggcgcaggcaagcaggagtgctctattaggataagcaagtttgacaggaAGATCGGAAGAGCAC
>chr6_31158920_31158921_rs115744538_A
ACGCTCTTCCGATCTttaggtccaatttgttggagtacttaaggactcgtttgcactttcttttgggggatgacagtggattcattgccctcggaggttAaaccagttatgagtgagggattggccagaagatcggggcgcaggcaagcaggagtgctctattaggataagcaagtttgacaggaAGATCGGAAGAGCAC
>chr6_31159917_31159918_rs116712586_A
ACGCTCTTCCGATCTtccagaccttcatcttcccaccagaagtgtgcacagtcagaagctctctgccagactgaccctttttggtcccgtttagctcatAcaggacctgggatatcatcagaaagatatcacagtggggatgttctgaggccactagaggccaagtttagacttgattcagtttcAGATCGGAAGAGCAC
>chr6_31159917_31159918_rs116712586_G
ACGCTCTTCCGATCTtccagaccttcatcttcccaccagaagtgtgcacagtcagaagctctctgccagactgaccctttttggtcccgtttagctcatGcaggacctgggatatcatcagaaagatatcacagtggggatgttctgaggccactagaggccaagtttagacttgattcagtttcAGATCGGAAGAGCAC
>chr6_31160023_31160024_rs72856721_G
ACGCTCTTCCGATCTaaagatatcacagtggggatgttctgaggccactagaggccaagtttagacttgattcagtttccagctttgctgaggcactctGttcctgggttagggcagttctatgttgaataatgtttttaataatctgggcatgtctttctccgtgacttgaggcagttagcctcAGATCGGAAGAGCAC
>chr6_31160023_31160024_rs72856721_T
ACGCTCTTCCGATCTaaagatatcacagtggggatgttctgaggccactagaggccaagtttagacttgattcagtttccagctttgctgaggcactctTttcctgggttagggcagttctatgttgaataatgtttttaataatctgggcatgtctttctccgtgacttgaggcagttagcctcAGATCGGAAGAGCAC
>chr6_31160828_31160829_rs114881571_C
ACGCTCTTCCGATCTgcgagactccatctcaaacaaacaaacaaacaaaaagcttgcccagggtcacataactggtaagtggtagagctaggatctgaaCgagctggagctgggggagagtgagcatgtttgaaaactggaccttagggcggggcacggtggctcacgcctgtaatcccagcactAGATCGGAAGAGCAC
>chr6_31160828_31160829_rs114881571_T
ACGCTCTTCCGATCTgcgagactccatctcaaacaaacaaacaaacaaaaagcttgcccagggtcacataactggtaagtggtagagctaggatctgaaTgagctggagctgggggagagtgagcatgtttgaaaactggaccttagggcggggcacggtggctcacgcctgtaatcccagcactAGATCGGAAGAGCAC
>chr6_31161930_31161931_rs17857685_C
ACGCTCTTCCGATCTccacgccttctgctccaccacaacgcaatcggaggaaatctgttcaccgagtgttggcggaactggatgatgagagtgagcctcCtgagaacccgccaccggtccttatggagcccaggaagaaactccgtgtagacaaagccccactgactcccactgggtaagtggagAGATCGGAAGAGCAC
>chr6_31161930_31161931_rs17857685_T
ACGCTCTTCCGATCTccacgccttctgctccaccacaacgcaatcggaggaaatctgttcaccgagtgttggcggaactggatgatgagagtgagcctcTtgagaacccgccaccggtccttatggagcccaggaagaaactccgtgtagacaaagccccactgactcccactgggtaagtggagAGATCGGAAGAGCAC
>chr6_31163088_31163089_rs115924349_G
ACGCTCTTCCGATCTtatctgtagtcagagcacctatcagttgcaaaagccatgcctgcaaccgatggaaaatgtaagagggagttcttaaggttcttgGtggcatcacccaaggcattctgggaaaacctagggcctggccccaaaacttccctactctgtggctagtcctgctgccaacaaaaAGATCGGAAGAGCAC
>chr6_31163088_31163089_rs115924349_A
ACGCTCTTCCGATCTtatctgtagtcagagcacctatcagttgcaaaagccatgcctgcaaccgatggaaaatgtaagagggagttcttaaggttcttgAtggcatcacccaaggcattctgggaaaacctagggcctggccccaaaacttccctactctgtggctagtcctgctgccaacaaaaAGATCGGAAGAGCAC
>chr6_31163432_31163433_rs17190783_A
ACGCTCTTCCGATCTagatggaaatacaaacctgcttactggaaaggtgcaaatatatgggttgagctggaggtaggaatacaggtaattaaggtttctAgtttaagggaaaacagatctattgccatttaaataaggtaactgggatttggttaagttcacaaagatagcagaagatttatttaAGATCGGAAGAGCAC
>chr6_31163432_31163433_rs17190783_G
ACGCTCTTCCGATCTagatggaaatacaaacctgcttactggaaaggtgcaaatatatgggttgagctggaggtaggaatacaggtaattaaggtttctGgtttaagggaaaacagatctattgccatttaaataaggtaactgggatttggttaagttcacaaagatagcagaagatttatttaAGATCGGAAGAGCAC
>chr6_31163499_31163500_rs116995497_A
ACGCTCTTCCGATCTaggtaattaaggtttctagtttaagggaaaacagatctattgccatttaaataaggtaactgggatttggttaagttcacaaagAtagcagaagatttatttacaggcttcacctgtactgtcagggcaagagaaagcctggtaaaccagctacagcagtttaccagtgtAGATCGGAAGAGCAC
>chr6_31163499_31163500_rs116995497_T
ACGCTCTTCCGATCTaggtaattaaggtttctagtttaagggaaaacagatctattgccatttaaataaggtaactgggatttggttaagttcacaaagTtagcagaagatttatttacaggcttcacctgtactgtcagggcaagagaaagcctggtaaaccagctacagcagtttaccagtgtAGATCGGAAGAGCAC
>chr6_31164060_31164061_rs115324721_A
ACGCTCTTCCGATCTaagcacaaagtattaatagaagtttctggttggggtgatctaggttcaacagaaataagatgatttctaagtataaagccatttAagaattccagagtagggtgggaaagcaaaaagccagctctgaacaggtaacagctacatggtgactgagtctatgggcaaaagttAGATCGGAAGAGCAC
>chr6_31164060_31164061_rs115324721_T
ACGCTCTTCCGATCTaagcacaaagtattaatagaagtttctggttggggtgatctaggttcaacagaaataagatgatttctaagtataaagccatttTagaattccagagtagggtgggaaagcaaaaagccagctctgaacaggtaacagctacatggtgactgagtctatgggcaaaagttAGATCGGAAGAGCAC
>chr6_31165886_31165887_rs45438402_T
ACGCTCTTCCGATCTagcatcttctccctctccctactcctcttcatgggtgagggtagtctgcccctgcccctccccactaggttcagggatactcctTagaggggagatgcggtcagaatctgcagaggggaacccaccaaatagaacccccagggtgagccccacatcggcctgtgtatatcAGATCGGAAGAGCAC
>chr6_31165886_31165887_rs45438402_C
ACGCTCTTCCGATCTagcatcttctccctctccctactcctcttcatgggtgagggtagtctgcccctgcccctccccactaggttcagggatactcctCagaggggagatgcggtcagaatctgcagaggggaacccaccaaatagaacccccagggtgagccccacatcggcctgtgtatatcAGATCGGAAGAGCAC
>chr6_31166093_31166094_rs72856736_G
ACGCTCTTCCGATCTttgctcgagttctttctgcagagctttgatgtcctgggactggattttaaaaggcagaagacttgtaagaacataaacacaccaGttatcaatctcccctttccattcgggattcaagaacctacgtgtggccccaaggaatagtctgtagaagtgcctctgccttccaaAGATCGGAAGAGCAC
>chr6_31166093_31166094_rs72856736_A
ACGCTCTTCCGATCTttgctcgagttctttctgcagagctttgatgtcctgggactggattttaaaaggcagaagacttgtaagaacataaacacaccaAttatcaatctcccctttccattcgggattcaagaacctacgtgtggccccaaggaatagtctgtagaagtgcctctgccttccaaAGATCGGAAGAGCAC
>chr6_31166546_31166547_rs151095308_C
ACGCTCTTCCGATCTcagcatggccaacatggtgaaaccccgtctctactaaaaacacaaaaattagctgggcacggtggcacgcacctgtaatcccagCtactcaggaggctgaggcaggagaatcacttgaacccgggaggcggaggttgcagtgagctgagatcacgccactgcactccagcAGATCGGAAGAGCAC
>chr6_31166546_31166547_rs151095308_T
ACGCTCTTCCGATCTcagcatggccaacatggtgaaaccccgtctctactaaaaacacaaaaattagctgggcacggtggcacgcacctgtaatcccagTtactcaggaggctgaggcaggagaatcacttgaacccgggaggcggaggttgcagtgagctgagatcacgccactgcactccagcAGATCGGAAGAGCAC
>chr6_31166848_31166849_rs115370696_A
ACGCTCTTCCGATCTctgctaagttctgggttaattaaaaaggaagagcatcatgtctcagaagctaaattcagtatatactctccccagcttgctttgAgggtcccacaaactataacatggcatgcatacacacaaacacagcaaaaaagtaacaggtgtcataagaatggataaagtgctttAGATCGGAAGAGCAC
>chr6_31166848_31166849_rs115370696_G
ACGCTCTTCCGATCTctgctaagttctgggttaattaaaaaggaagagcatcatgtctcagaagctaaattcagtatatactctccccagcttgctttgGgggtcccacaaactataacatggcatgcatacacacaaacacagcaaaaaagtaacaggtgtcataagaatggataaagtgctttAGATCGGAAGAGCAC
>chr6_31167690_31167691_31167689_AG
ACGCTCTTCCGATCTgctgaggcaggagaattgcttgaacctaggaggtggagtttgcagtgagccaagatcgcaccactgcactccagcctgagggacAGagtgagactccatctcaaaaattaaaaaaaaaataaagcagtctataggagtagggtaaaggagggaaggagattatggaggagAGATCGGAAGAGCAC
>chr6_31167690_31167691_31167689_-
ACGCTCTTCCGATCTgctgaggcaggagaattgcttgaacctaggaggtggagtttgcagtgagccaagatcgcaccactgcactccagcctgagggacagtgagactccatctcaaaaattaaaaaaaaaataaagcagtctataggagtagggtaaaggagggaaggagattatggaggagAGATCGGAAGAGCAC
>chr6_31167946_31167947_31167945_CT
ACGCTCTTCCGATCTagcccaaagctggtctggtggctaggtagatcctgttgcagacatagtgactttgttttagtccaagcgaaatgatctctcaccCTttttctccccaccaagacggaatctcgttctatcgcccaggctggagtgctgtggcgtgatcttggctcactgcaatctccgccAGATCGGAAGAGCAC
>chr6_31167946_31167947_31167945_-
ACGCTCTTCCGATCTagcccaaagctggtctggtggctaggtagatcctgttgcagacatagtgactttgttttagtccaagcgaaatgatctctcaccttttctccccaccaagacggaatctcgttctatcgcccaggctggagtgctgtggcgtgatcttggctcactgcaatctccgccAGATCGGAAGAGCAC
>chr6_31168000_31168001_rs113542024_T
ACGCTCTTCCGATCTgttttagtccaagcgaaatgatctctcaccctttttctccccaccaagacggaatctcgttctatcgcccaggctggagtgctgTggcgtgatcttggctcactgcaatctccgccttctgggttcaagctattctgcctcagccgcctgagtagctgggactacaggcaAGATCGGAAGAGCAC
>chr6_31168000_31168001_rs113542024_G
ACGCTCTTCCGATCTgttttagtccaagcgaaatgatctctcaccctttttctccccaccaagacggaatctcgttctatcgcccaggctggagtgctgGggcgtgatcttggctcactgcaatctccgccttctgggttcaagctattctgcctcagccgcctgagtagctgggactacaggcaAGATCGGAAGAGCAC
>chr6_31168101_31168102_rs142242725_G
ACGCTCTTCCGATCTactgcaatctccgccttctgggttcaagctattctgcctcagccgcctgagtagctgggactacaggcacccaccaccatgcccGgctaatttttgtatttttagtagatatggggtttcaccatgttggccaggctggtcaggagacctcaagtgatctgtccaccttgAGATCGGAAGAGCAC
>chr6_31168101_31168102_rs142242725_A
ACGCTCTTCCGATCTactgcaatctccgccttctgggttcaagctattctgcctcagccgcctgagtagctgggactacaggcacccaccaccatgcccAgctaatttttgtatttttagtagatatggggtttcaccatgttggccaggctggtcaggagacctcaagtgatctgtccaccttgAGATCGGAAGAGCAC
>chr6_31168431_31168432_rs141715528_C
ACGCTCTTCCGATCTtgcctcagcttcctgagtagctgagattacaggcatgcgtcaccacgcccagctaattttgtatttttagtagagatggggtttCgccatgttggtcaggctggactcgaactcccgacctcaggtgattcgcctgcctcggcctcccaaagtgcctggccacaccttttAGATCGGAAGAGCAC
>chr6_31168431_31168432_rs141715528_T
ACGCTCTTCCGATCTtgcctcagcttcctgagtagctgagattacaggcatgcgtcaccacgcccagctaattttgtatttttagtagagatggggtttTgccatgttggtcaggctggactcgaactcccgacctcaggtgattcgcctgcctcggcctcccaaagtgcctggccacaccttttAGATCGGAAGAGCAC
>chr6_31169458_31169459_rs911038887_A
ACGCTCTTCCGATCTcacttgtcgccttgaaggactggaagatacatctttaatagtcctcagcagggctggatgccttcaatcccgcagcagctctatAtttgcaaatggcctggagaaatctctcaccatttttcttgtttacaactttggaactgaggctgaagtcaatcaaaatccagcttAGATCGGAAGAGCAC
>chr6_31169458_31169459_rs911038887_-
ACGCTCTTCCGATCTcacttgtcgccttgaaggactggaagatacatctttaatagtcctcagcagggctggatgccttcaatcccgcagcagctctattttgcaaatggcctggagaaatctctcaccatttttcttgtttacaactttggaactgaggctgaagtcaatcaaaatccagcttAGATCGGAAGAGCAC
>chr6_31169610_31169611_rs117380519_G
ACGCTCTTCCGATCTtcaatcaaaatccagctttctacaaggggtgccagggtgtgcaccttaacacagtggccagtcattggcctgaggcagagatccGgggaagacaagccctatacttgactggaggtaaacccagctcacaacgcgcacacacacagcccaaacaggagatcctatcagaaAGATCGGAAGAGCAC
>chr6_31169610_31169611_rs117380519_C
ACGCTCTTCCGATCTtcaatcaaaatccagctttctacaaggggtgccagggtgtgcaccttaacacagtggccagtcattggcctgaggcagagatccCgggaagacaagccctatacttgactggaggtaaacccagctcacaacgcgcacacacacagcccaaacaggagatcctatcagaaAGATCGGAAGAGCAC
>chr6_31173894_31173895_rs114948255_C
ACGCTCTTCCGATCTgaggcccacctctccccaccaggtgaggcggctggcatggctgggtggggagaggtgagatgagcagccttgctgctctcagccCagccttcccttcccctcactgggagatgaggtgctgtttggttgaaaaaccagctgaaaaaactcagttgggaccaatagagactAGATCGGAAGAGCAC
>chr6_31173894_31173895_rs114948255_T
ACGCTCTTCCGATCTgaggcccacctctccccaccaggtgaggcggctggcatggctgggtggggagaggtgagatgagcagccttgctgctctcagccTagccttcccttcccctcactgggagatgaggtgctgtttggttgaaaaaccagctgaaaaaactcagttgggaccaatagagactAGATCGGAAGAGCAC
>chr6_31174177_31174178_rs72856758_T
ACGCTCTTCCGATCTggagatgatctcccttaatagcaatttagacaaattcctttgctcactgtggaccaagtcccctcttctcaacaaaggaccctcTgatctcccccatgagccctgcaaactgaggtcaccttatcccaaatccagacactcttacctcaaatagaggagtcaactctctaAGATCGGAAGAGCAC
>chr6_31174177_31174178_rs72856758_C
ACGCTCTTCCGATCTggagatgatctcccttaatagcaatttagacaaattcctttgctcactgtggaccaagtcccctcttctcaacaaaggaccctcCgatctcccccatgagccctgcaaactgaggtcaccttatcccaaatccagacactcttacctcaaatagaggagtcaactctctaAGATCGGAAGAGCAC
>chr6_31176685_31176686_rs139804853_G
ACGCTCTTCCGATCTtcagaaaaaggccagtttttcccatttcctggatttgagaaagttggataaatttttttcacctggccgggtgcggtggctcacGcctgtaatcctagcactttgggaggcccaggcaggtggatcacgaggtcaggagtttgagaccagcctggccaacatggtgaaacAGATCGGAAGAGCAC
>chr6_31176685_31176686_rs139804853_A
ACGCTCTTCCGATCTtcagaaaaaggccagtttttcccatttcctggatttgagaaagttggataaatttttttcacctggccgggtgcggtggctcacAcctgtaatcctagcactttgggaggcccaggcaggtggatcacgaggtcaggagtttgagaccagcctggccaacatggtgaaacAGATCGGAAGAGCAC
>chr6_31178563_31178564_rs17197276_C
ACGCTCTTCCGATCTagcaggaggcaggtgctggggtgggtcaacacacgggagagggggcaagttgggtggaatgatcacaccagctgaactgtgggtCatgcagtgtgcatccatcctgtcaaattgaaacctcctgcatcctgagtgcctcatgtctcacgtatttagggtaccgtgaatatAGATCGGAAGAGCAC
>chr6_31178563_31178564_rs17197276_T
ACGCTCTTCCGATCTagcaggaggcaggtgctggggtgggtcaacacacgggagagggggcaagttgggtggaatgatcacaccagctgaactgtgggtTatgcagtgtgcatccatcctgtcaaattgaaacctcctgcatcctgagtgcctcatgtctcacgtatttagggtaccgtgaatatAGATCGGAAGAGCAC
>chr6_31181451_31181452_rs111748703_G
ACGCTCTTCCGATCTccaacatagcgaaaccctggcgcgcacttgtaaacccagcttctcgggagactgaggaaggagaatcgcttgaatccgggaggcGgaggttgcagtgagccgatatagctagcgccactgcactccagcctgggcgacagagtgagactccgtctcaaaaaaagagagagAGATCGGAAGAGCAC
>chr6_31181451_31181452_rs111748703_A
ACGCTCTTCCGATCTccaacatagcgaaaccctggcgcgcacttgtaaacccagcttctcgggagactgaggaaggagaatcgcttgaatccgggaggcAgaggttgcagtgagccgatatagctagcgccactgcactccagcctgggcgacagagtgagactccgtctcaaaaaaagagagagAGATCGGAAGAGCAC
>chr6_31185771_31185772_rs113379855_C
ACGCTCTTCCGATCTaaattctttcttgaaaaaaaattttttttaacatagttcctagtggggtgggcttatttgtgcctgacccatgcttcttcgagaCaaaacaccacgctcacaccacacgtgcactacaaaacaaaaaaacagggcacacacacttttgcagtttacaccaaaccaaaatcAGATCGGAAGAGCAC
>chr6_31185771_31185772_rs113379855_T
ACGCTCTTCCGATCTaaattctttcttgaaaaaaaattttttttaacatagttcctagtggggtgggcttatttgtgcctgacccatgcttcttcgagaTaaaacaccacgctcacaccacacgtgcactacaaaacaaaaaaacagggcacacacacttttgcagtttacaccaaaccaaaatcAGATCGGAAGAGCAC
>chr6_31187037_31187038_rs112434986_A
ACGCTCTTCCGATCTgaggtgggtggatcacttgaggtcagtagtttaagacaagcctggccaacatggtgaaactccatctctactaaaaatacgaaaAttagctgggcatggtggcacgcacccgtagtcccagctactcgggaggctgaggaaagggaatggcttgaacctgggagggggagAGATCGGAAGAGCAC
>chr6_31187037_31187038_rs112434986_C
ACGCTCTTCCGATCTgaggtgggtggatcacttgaggtcagtagtttaagacaagcctggccaacatggtgaaactccatctctactaaaaatacgaaaCttagctgggcatggtggcacgcacccgtagtcccagctactcgggaggctgaggaaagggaatggcttgaacctgggagggggagAGATCGGAAGAGCAC
>chr6_31188353_31188354_rs79552481_C
ACGCTCTTCCGATCTtttcaccatgttagccaggatggtctcgatctcctgaccttgtgatccgcctgcctcagcctcccaaagtgctgggattacaggCttgagccaccgtgcccggtgtgccctgctaattttttgtattttttttttttgagatagagtctcgctctgtcgcccaggctggaAGATCGGAAGAGCAC
>chr6_31188353_31188354_rs79552481_T
ACGCTCTTCCGATCTtttcaccatgttagccaggatggtctcgatctcctgaccttgtgatccgcctgcctcagcctcccaaagtgctgggattacaggTttgagccaccgtgcccggtgtgccctgctaattttttgtattttttttttttgagatagagtctcgctctgtcgcccaggctggaAGATCGGAAGAGCAC
>chr6_31188418_31188419_rs142408986_C
ACGCTCTTCCGATCTaaagtgctgggattacaggcttgagccaccgtgcccggtgtgccctgctaattttttgtattttttttttttgagatagagtctCgctctgtcgcccaggctggagtgcaatggtgtgatctggctcactgcaatctccacctctcgggttcaagtgattctcctgcctcAGATCGGAAGAGCAC
>chr6_31188418_31188419_rs142408986_T
ACGCTCTTCCGATCTaaagtgctgggattacaggcttgagccaccgtgcccggtgtgccctgctaattttttgtattttttttttttgagatagagtctTgctctgtcgcccaggctggagtgcaatggtgtgatctggctcactgcaatctccacctctcgggttcaagtgattctcctgcctcAGATCGGAAGAGCAC
>chr6_31189930_31189931_rs9263856_C
ACGCTCTTCCGATCTcctacccctgagtagccatggatctgatgactatcactatagagcagtttttcctaatttttttttttttttgagatggagtctCactctgccacccaggctggagtgcaatggcacgatctcggctcactgcaacctctgcctcctgggttcaagagattctcctgcctAGATCGGAAGAGCAC
>chr6_31189930_31189931_rs9263856_T
ACGCTCTTCCGATCTcctacccctgagtagccatggatctgatgactatcactatagagcagtttttcctaatttttttttttttttgagatggagtctTactctgccacccaggctggagtgcaatggcacgatctcggctcactgcaacctctgcctcctgggttcaagagattctcctgcctAGATCGGAAGAGCAC
>chr6_31190309_31190310_rs9263857_C
ACGCTCTTCCGATCTcatgcataggtatggcctcttttgtgtctggctttttgtatttggcataatatctatgtaatccatccatgttgttgcacctatCagtagttcattctttctttaaaaaaaatttttttttttaaattttgagacagtctcactgtcttaggctgcagtgcagtggtgagAGATCGGAAGAGCAC
>chr6_31190309_31190310_rs9263857_A
ACGCTCTTCCGATCTcatgcataggtatggcctcttttgtgtctggctttttgtatttggcataatatctatgtaatccatccatgttgttgcacctatAagtagttcattctttctttaaaaaaaatttttttttttaaattttgagacagtctcactgtcttaggctgcagtgcagtggtgagAGATCGGAAGAGCAC
>chr6_31190337_31190338_rs80146804_T
ACGCTCTTCCGATCTtggctttttgtatttggcataatatctatgtaatccatccatgttgttgcacctatcagtagttcattctttctttaaaaaaaaTttttttttttaaattttgagacagtctcactgtcttaggctgcagtgcagtggtgagatctcaggtcactgcaacctccacctccAGATCGGAAGAGCAC
>chr6_31190337_31190338_rs80146804_A
ACGCTCTTCCGATCTtggctttttgtatttggcataatatctatgtaatccatccatgttgttgcacctatcagtagttcattctttctttaaaaaaaaAttttttttttaaattttgagacagtctcactgtcttaggctgcagtgcagtggtgagatctcaggtcactgcaacctccacctccAGATCGGAAGAGCAC
>chr6_31190359_31190360_rs9263860_C
ACGCTCTTCCGATCTtatctatgtaatccatccatgttgttgcacctatcagtagttcattctttctttaaaaaaaatttttttttttaaattttgagaCagtctcactgtcttaggctgcagtgcagtggtgagatctcaggtcactgcaacctccacctcccaggtacaagcatttcttctgcAGATCGGAAGAGCAC
>chr6_31190359_31190360_rs9263860_G
ACGCTCTTCCGATCTtatctatgtaatccatccatgttgttgcacctatcagtagttcattctttctttaaaaaaaatttttttttttaaattttgagaGagtctcactgtcttaggctgcagtgcagtggtgagatctcaggtcactgcaacctccacctcccaggtacaagcatttcttctgcAGATCGGAAGAGCAC
>chr6_31190691_31190692_rs115822457_A
ACGCTCTTCCGATCTactgcactctagcctgggcggcaagagtgaaactctgtctcaaaaaaaagccaggtgttgtggctcacacctgtggtcccagctAgtggggagcccaagagttcaagccttcagtgagtggtagtcatactagtataccccagcctgggtgacagagtgaaaccttgtctAGATCGGAAGAGCAC
>chr6_31190691_31190692_rs115822457_G
ACGCTCTTCCGATCTactgcactctagcctgggcggcaagagtgaaactctgtctcaaaaaaaagccaggtgttgtggctcacacctgtggtcccagctGgtggggagcccaagagttcaagccttcagtgagtggtagtcatactagtataccccagcctgggtgacagagtgaaaccttgtctAGATCGGAAGAGCAC
>chr6_31190912_31190913_rs7759909_G
ACGCTCTTCCGATCTtttatgtggaaagagggaaattatatgtatatacacacacacttatatttgcttgcatatgcataaaacgtctaagtttgtttgGtttttttgggacagaatctgactgtcacccaggctggagtgcaatggtgcaatctcagctcactgcaacctccgcctcccgggttAGATCGGAAGAGCAC
>chr6_31190912_31190913_rs7759909_T
ACGCTCTTCCGATCTtttatgtggaaagagggaaattatatgtatatacacacacacttatatttgcttgcatatgcataaaacgtctaagtttgtttgTtttttttgggacagaatctgactgtcacccaggctggagtgcaatggtgcaatctcagctcactgcaacctccgcctcccgggttAGATCGGAAGAGCAC
>chr6_31191637_31191638_rs28362323_T
ACGCTCTTCCGATCTttttgccttttgaaccttttgaatttttaaccaagtgaaaacacaaaaggtaattccaaggaggaaaaaaacccaaaaaactcaTagtgaaaatttaagaaaaaaactcagcctgatagaattctcttaccttcattaagagaaaacaaaaattgtagctggggccaggcAGATCGGAAGAGCAC
>chr6_31191637_31191638_rs28362323_C
ACGCTCTTCCGATCTttttgccttttgaaccttttgaatttttaaccaagtgaaaacacaaaaggtaattccaaggaggaaaaaaacccaaaaaactcaCagtgaaaatttaagaaaaaaactcagcctgatagaattctcttaccttcattaagagaaaacaaaaattgtagctggggccaggcAGATCGGAAGAGCAC
>chr6_31191804_31191805_rs150765547_G
ACGCTCTTCCGATCTggcgcggtggctcacgcctgtaatcccagcactttgcgaggcagaggcaagcggatcacgaggtcaggagatggagaccatcctGgctaacacggtgaaaccctgtctctactaaaaatacaaaaaattagccaggtgtggtggcgggcacctatagtcccagctactcaAGATCGGAAGAGCAC
>chr6_31191804_31191805_rs150765547_A
ACGCTCTTCCGATCTggcgcggtggctcacgcctgtaatcccagcactttgcgaggcagaggcaagcggatcacgaggtcaggagatggagaccatcctAgctaacacggtgaaaccctgtctctactaaaaatacaaaaaattagccaggtgtggtggcgggcacctatagtcccagctactcaAGATCGGAAGAGCAC
>chr6_31192340_31192341_rs3915965_C
ACGCTCTTCCGATCTtgacctcaagcgatccaccgtggcccaccctcagcctttcaaatttctggcattacaggcatgagccactgctcccagccaaacCgcagtctttacaagggattcttttttttttttttttctgatggagttttgctgttgttgcccaggctggaatgcaaggatgcaatAGATCGGAAGAGCAC
>chr6_31192340_31192341_rs3915965_T
ACGCTCTTCCGATCTtgacctcaagcgatccaccgtggcccaccctcagcctttcaaatttctggcattacaggcatgagccactgctcccagccaaacTgcagtctttacaagggattcttttttttttttttttctgatggagttttgctgttgttgcccaggctggaatgcaaggatgcaatAGATCGGAAGAGCAC
>chr6_31192901_31192902_rs79077252_G
ACGCTCTTCCGATCTtatttatttatttttttttttggagacagagtctcgctctgttgccccatctggagtgcagtggtgcaatcttctcggttcactGcaacctccgcctccctggttcaagcgattctctgcctcagcctctggagtagctgggactacaggtgcatgccaccatgcctggcAGATCGGAAGAGCAC
>chr6_31192901_31192902_rs79077252_A
ACGCTCTTCCGATCTtatttatttatttttttttttggagacagagtctcgctctgttgccccatctggagtgcagtggtgcaatcttctcggttcactAcaacctccgcctccctggttcaagcgattctctgcctcagcctctggagtagctgggactacaggtgcatgccaccatgcctggcAGATCGGAAGAGCAC
>chr6_31194120_31194121_rs28362331_A
ACGCTCTTCCGATCTagtgagccaagattgcgccatcgcactccagcctgggggacaatagcaagacttcgtctcaaaataaataaataaataaataaaAaaggaaatgcaattctctggcctggcccacacatattatatcagaaactgcagtttaacctccccccacccctggagaattctgcAGATCGGAAGAGCAC
>chr6_31194120_31194121_rs28362331_T
ACGCTCTTCCGATCTagtgagccaagattgcgccatcgcactccagcctgggggacaatagcaagacttcgtctcaaaataaataaataaataaataaaTaaggaaatgcaattctctggcctggcccacacatattatatcagaaactgcagtttaacctccccccacccctggagaattctgcAGATCGGAAGAGCAC
>chr6_31194377_31194378_rs115688050_G
ACGCTCTTCCGATCTccctttcttgccaggaagcatctggctcctcagtcagcttagtctgattcttggcctggcccagggaaagaaattcatgttctgGattctgagcaatgctctcttgtcccaggtgcctgttgggctcctacttacacctcaaaacatagcttgaacattgtctcttttgtAGATCGGAAGAGCAC
>chr6_31194377_31194378_rs115688050_A
ACGCTCTTCCGATCTccctttcttgccaggaagcatctggctcctcagtcagcttagtctgattcttggcctggcccagggaaagaaattcatgttctgAattctgagcaatgctctcttgtcccaggtgcctgttgggctcctacttacacctcaaaacatagcttgaacattgtctcttttgtAGATCGGAAGAGCAC
>chr6_31195356_31195357_rs149999582_T
ACGCTCTTCCGATCTagtaaaaccgagaggtgacagcgtgctggcagtcctcacagccctcgcttgctctccccgcctcctctgcctgggctcctacttTggcggcacttgaggagcccttcagcccaccgctgcactgtgggagcccctttctgggctggccaaggccggagccctctccttcaAGATCGGAAGAGCAC
>chr6_31195356_31195357_rs149999582_C
ACGCTCTTCCGATCTagtaaaaccgagaggtgacagcgtgctggcagtcctcacagccctcgcttgctctccccgcctcctctgcctgggctcctacttCggcggcacttgaggagcccttcagcccaccgctgcactgtgggagcccctttctgggctggccaaggccggagccctctccttcaAGATCGGAAGAGCAC
>chr6_31196232_31196233_rs113873088_G
ACGCTCTTCCGATCTcaccctgtgtttagctcaaggtttgtgaatgcaccaatctacactctgtatctagctgctctggtggggccttggagaacctttGtgtccatactgtgtatctaactaatctgatggggacttggagaacctttgtgtctagctcagggattgcaaacgcaccaatcagcAGATCGGAAGAGCAC
>chr6_31196232_31196233_rs113873088_T
ACGCTCTTCCGATCTcaccctgtgtttagctcaaggtttgtgaatgcaccaatctacactctgtatctagctgctctggtggggccttggagaacctttTtgtccatactgtgtatctaactaatctgatggggacttggagaacctttgtgtctagctcagggattgcaaacgcaccaatcagcAGATCGGAAGAGCAC
>chr6_31196912_31196913_rs142031128_C
ACGCTCTTCCGATCTcttgcttaattacagaaaatatgaaaagtatataaaagcagggtctcactctgtcgtccaggctggagtgcagtggtgtgatcaCggctcactgcgacctcaaactcctggtctcacacgatcctcctgcctcgcctccgaaaactctagttttacagatatgaaccataAGATCGGAAGAGCAC
>chr6_31196912_31196913_rs142031128_T
ACGCTCTTCCGATCTcttgcttaattacagaaaatatgaaaagtatataaaagcagggtctcactctgtcgtccaggctggagtgcagtggtgtgatcaTggctcactgcgacctcaaactcctggtctcacacgatcctcctgcctcgcctccgaaaactctagttttacagatatgaaccataAGATCGGAAGAGCAC
>chr6_31197051_31197052_rs77065622_C
ACGCTCTTCCGATCTgaaaactctagttttacagatatgaaccatagcgctagctcttactgtctttcttcaacacgtcctcccatccttccctcctttCtccactctgcatttgaccccggtgtattccagcctccaggccaacacacgtgaccacgtctgcctggggcagttgaagtaaaggaAGATCGGAAGAGCAC
>chr6_31197051_31197052_rs77065622_A
ACGCTCTTCCGATCTgaaaactctagttttacagatatgaaccatagcgctagctcttactgtctttcttcaacacgtcctcccatccttccctcctttAtccactctgcatttgaccccggtgtattccagcctccaggccaacacacgtgaccacgtctgcctggggcagttgaagtaaaggaAGATCGGAAGAGCAC
>chr6_31197312_31197313_rs142079156_T
ACGCTCTTCCGATCTattttttgtgtgtgtgtgagatggagtctctgtcgcccaggctggagtgcagtggcgcgatctcggctccctgcaagctccgccTcccgcgttcaagccatttttctgcctcagcctccgagtagctgggactacaggcgcctacgaccacacccggctaatttttgtatAGATCGGAAGAGCAC
>chr6_31197312_31197313_rs142079156_C
ACGCTCTTCCGATCTattttttgtgtgtgtgtgagatggagtctctgtcgcccaggctggagtgcagtggcgcgatctcggctccctgcaagctccgccCcccgcgttcaagccatttttctgcctcagcctccgagtagctgggactacaggcgcctacgaccacacccggctaatttttgtatAGATCGGAAGAGCAC
>chr6_31197492_31197493_rs28362339_G
ACGCTCTTCCGATCTgaaggggcttcaccatgttggccaagctggtctcgaactcctgacctcaagtgatccgcccgccatggtctcccaaagtgccggGattacagacgtgagccaccgcgctcggctgtcactgcagactttgatgggggccacactcggggtataaattaggatcctcactgAGATCGGAAGAGCAC
>chr6_31197492_31197493_rs28362339_A
ACGCTCTTCCGATCTgaaggggcttcaccatgttggccaagctggtctcgaactcctgacctcaagtgatccgcccgccatggtctcccaaagtgccggAattacagacgtgagccaccgcgctcggctgtcactgcagactttgatgggggccacactcggggtataaattaggatcctcactgAGATCGGAAGAGCAC
>chr6_31197582_31197583_rs117745413_G
ACGCTCTTCCGATCTagacgtgagccaccgcgctcggctgtcactgcagactttgatgggggccacactcggggtataaattaggatcctcactgaaagGgcgggaccatggaggctttttcttggccccttagttgtgggttttcctctgggcggcgaagccagtttccatcagaactgcccagAGATCGGAAGAGCAC
>chr6_31197582_31197583_rs117745413_C
ACGCTCTTCCGATCTagacgtgagccaccgcgctcggctgtcactgcagactttgatgggggccacactcggggtataaattaggatcctcactgaaagCgcgggaccatggaggctttttcttggccccttagttgtgggttttcctctgggcggcgaagccagtttccatcagaactgcccagAGATCGGAAGAGCAC
>chr6_31197584_31197585_rs114669106_C
ACGCTCTTCCGATCTacgtgagccaccgcgctcggctgtcactgcagactttgatgggggccacactcggggtataaattaggatcctcactgaaagggCgggaccatggaggctttttcttggccccttagttgtgggttttcctctgggcggcgaagccagtttccatcagaactgcccagagAGATCGGAAGAGCAC
>chr6_31197584_31197585_rs114669106_G
ACGCTCTTCCGATCTacgtgagccaccgcgctcggctgtcactgcagactttgatgggggccacactcggggtataaattaggatcctcactgaaagggGgggaccatggaggctttttcttggccccttagttgtgggttttcctctgggcggcgaagccagtttccatcagaactgcccagagAGATCGGAAGAGCAC
>chr6_31197750_31197751_rs114183342_G
ACGCTCTTCCGATCTagaggcgggcgctgccttcctggggtgacgcagcagcaggaagagtttccggatcctggaatccgtgggcggcccgtgggagggGctgaggctcatttctctactcacctgtctccgaatccgtcgtggtgtttcaagcgagtcaagattccagatcgcgccccaggctgAGATCGGAAGAGCAC
>chr6_31197750_31197751_rs114183342_A
ACGCTCTTCCGATCTagaggcgggcgctgccttcctggggtgacgcagcagcaggaagagtttccggatcctggaatccgtgggcggcccgtgggagggActgaggctcatttctctactcacctgtctccgaatccgtcgtggtgtttcaagcgagtcaagattccagatcgcgccccaggctgAGATCGGAAGAGCAC
>chr6_31197821_31197822_rs72605926_T
ACGCTCTTCCGATCTgcccgtgggaggggctgaggctcatttctctactcacctgtctccgaatccgtcgtggtgtttcaagcgagtcaagattccagaTcgcgccccaggctggactcggaattactgccccgcgggtctgcattttcacagcggcaggtgtgagttccccgccgctggagaccAGATCGGAAGAGCAC
>chr6_31197821_31197822_rs72605926_-
ACGCTCTTCCGATCTgcccgtgggaggggctgaggctcatttctctactcacctgtctccgaatccgtcgtggtgtttcaagcgagtcaagattccagacgcgccccaggctggactcggaattactgccccgcgggtctgcattttcacagcggcaggtgtgagttccccgccgctggagaccAGATCGGAAGAGCAC
>chr6_31198519_31198520_rs145951274_C
ACGCTCTTCCGATCTatgtattttattttttttgagacagtcttggtctgtcacccagactggagtgcagtggcgccatctgggctcactgcaaccccCacccccccgggttcaagcaattcttcctgcctcagcctcccaagtagctgcgattacaggcaccccccaccacgcccggctgatAGATCGGAAGAGCAC
>chr6_31198519_31198520_rs145951274_CG
ACGCTCTTCCGATCTatgtattttattttttttgagacagtcttggtctgtcacccagactggagtgcagtggcgccatctgggctcactgcaaccccCGacccccccgggttcaagcaattcttcctgcctcagcctcccaagtagctgcgattacaggcaccccccaccacgcccggctgatAGATCGGAAGAGCAC
>chr6_31198821_31198822_rs28362349_G
ACGCTCTTCCGATCTggaaatatctcttacagaaataaaggcagttggctgggtgtggtggctcacctgtaatcctagcactttgggagggtgaggcagGcagatggtttgagcctaggagtttaagaccagcctgggcaaaatggtgaaaccccttctccaccagaaatacaaaaaattagccgAGATCGGAAGAGCAC
>chr6_31198821_31198822_rs28362349_A
ACGCTCTTCCGATCTggaaatatctcttacagaaataaaggcagttggctgggtgtggtggctcacctgtaatcctagcactttgggagggtgaggcagAcagatggtttgagcctaggagtttaagaccagcctgggcaaaatggtgaaaccccttctccaccagaaatacaaaaaattagccgAGATCGGAAGAGCAC
>chr6_31198848_31198849_rs113198241_G
ACGCTCTTCCGATCTagttggctgggtgtggtggctcacctgtaatcctagcactttgggagggtgaggcaggcagatggtttgagcctaggagtttaaGaccagcctgggcaaaatggtgaaaccccttctccaccagaaatacaaaaaattagccgggtgaggtggctcatgcctgtagtcccAGATCGGAAGAGCAC
>chr6_31198848_31198849_rs113198241_C
ACGCTCTTCCGATCTagttggctgggtgtggtggctcacctgtaatcctagcactttgggagggtgaggcaggcagatggtttgagcctaggagtttaaCaccagcctgggcaaaatggtgaaaccccttctccaccagaaatacaaaaaattagccgggtgaggtggctcatgcctgtagtcccAGATCGGAAGAGCAC
>chr6_31199983_31199984_rs117252399_C
ACGCTCTTCCGATCTgtagaacctaggtgtcctgggccagtgcccttggagactagtcttctttaccccaggcatcttctttattctggaatgagcctgCccatccctcaggaagactgaaaggaattcggtcagaagaatattattgacttttatccagacttgatttcagtagagttctgggaAGATCGGAAGAGCAC
>chr6_31199983_31199984_rs117252399_T
ACGCTCTTCCGATCTgtagaacctaggtgtcctgggccagtgcccttggagactagtcttctttaccccaggcatcttctttattctggaatgagcctgTccatccctcaggaagactgaaaggaattcggtcagaagaatattattgacttttatccagacttgatttcagtagagttctgggaAGATCGGAAGAGCAC
>chr6_31210763_31210764_rs17197686_T
ACGCTCTTCCGATCTtgtcgaaacactgtctctactaaaaatacaaaaaattagccaggtgtggtggcaggcgtctgtaatctcagctacttgggaggcTgaagcaagagaattacttgaacctgggaggcagaggttgcagtgagctgagagctgagatcactccattgcactccagcctgggcAGATCGGAAGAGCAC
>chr6_31210763_31210764_rs17197686_G
ACGCTCTTCCGATCTtgtcgaaacactgtctctactaaaaatacaaaaaattagccaggtgtggtggcaggcgtctgtaatctcagctacttgggaggcGgaagcaagagaattacttgaacctgggaggcagaggttgcagtgagctgagagctgagatcactccattgcactccagcctgggcAGATCGGAAGAGCAC
>chr6_31211344_31211345_rs115455429_A
ACGCTCTTCCGATCTagaccagctcattcaagcaaagctatctccagtagggaatttaccctgtagagagcatgcgcattttgattttacctaccgtcaAactgacccttagctcattacaatagtaagaaacacacacctgggtggagatttaagatgcttatgagacatgagatgcatgaacaAGATCGGAAGAGCAC
>chr6_31211344_31211345_rs115455429_G
ACGCTCTTCCGATCTagaccagctcattcaagcaaagctatctccagtagggaatttaccctgtagagagcatgcgcattttgattttacctaccgtcaGactgacccttagctcattacaatagtaagaaacacacacctgggtggagatttaagatgcttatgagacatgagatgcatgaacaAGATCGGAAGAGCAC
>chr6_31211463_31211464_rs116861612_G
ACGCTCTTCCGATCTcacacctgggtggagatttaagatgcttatgagacatgagatgcatgaacaagcatgtatagctactgcacatgtgcatccagaGgaccacccacccagaggaccacccagaacatgctgactagtaacacctcttcccacctccttatgaataatcatgtaagacccccAGATCGGAAGAGCAC
>chr6_31211463_31211464_rs116861612_A
ACGCTCTTCCGATCTcacacctgggtggagatttaagatgcttatgagacatgagatgcatgaacaagcatgtatagctactgcacatgtgcatccagaAgaccacccacccagaggaccacccagaacatgctgactagtaacacctcttcccacctccttatgaataatcatgtaagacccccAGATCGGAAGAGCAC
>chr6_31214905_31214906_rs72863820_C
ACGCTCTTCCGATCTcagaataccacagactgggcaatttattaaaatatgtatttcttacagttctggaggctgggaagtccaagagcatggtatcagCatcttgtgggggccttcctgtagtgtcatcccatggtgaaagaggtagggcaaaggggccaaacatactttttatcaggagcccaAGATCGGAAGAGCAC
>chr6_31214905_31214906_rs72863820_A
ACGCTCTTCCGATCTcagaataccacagactgggcaatttattaaaatatgtatttcttacagttctggaggctgggaagtccaagagcatggtatcagAatcttgtgggggccttcctgtagtgtcatcccatggtgaaagaggtagggcaaaggggccaaacatactttttatcaggagcccaAGATCGGAAGAGCAC
>chr6_31219561_31219562_rs72863826_G
ACGCTCTTCCGATCTgccaaagccttggtaaaataatcagtgtcaaaattatgtcctgttaagaaagaaaacagatttttattaaactcatgcaactaaGtatattgccataaatcatgaatactcagaaataaggccaggcgtggtggctcatgcctgtaatcccagcactttgggaggctgagAGATCGGAAGAGCAC
>chr6_31219561_31219562_rs72863826_C
ACGCTCTTCCGATCTgccaaagccttggtaaaataatcagtgtcaaaattatgtcctgttaagaaagaaaacagatttttattaaactcatgcaactaaCtatattgccataaatcatgaatactcagaaataaggccaggcgtggtggctcatgcctgtaatcccagcactttgggaggctgagAGATCGGAAGAGCAC
>chr6_31221764_31221765_rs115415480_G
ACGCTCTTCCGATCTccacgccattgcactccagcctgggtgacagagtgagactccgtctcaaaaaaaaaaaaaaaaacaaagaaatagggaaacagaGgaagtgcatgtggctagcagggggttgaaaaagagagacatttagttgactgagaaatgtttacccagggagaaaagagaccttaAGATCGGAAGAGCAC
>chr6_31221764_31221765_rs115415480_A
ACGCTCTTCCGATCTccacgccattgcactccagcctgggtgacagagtgagactccgtctcaaaaaaaaaaaaaaaaacaaagaaatagggaaacagaAgaagtgcatgtggctagcagggggttgaaaaagagagacatttagttgactgagaaatgtttacccagggagaaaagagaccttaAGATCGGAAGAGCAC
>chr6_31227682_31227683_rs114965517_G
```
