## Supplemental table 1 for "Identifying severe COVID-19 risk variants modulating enhancer reporter activity in lung cells" (part 3 of 4)

```
ACGCTCTTCCGATCTtgttagacttctaggcattcttttatgtacttaactatgaacactttgcatggctgtttctaaagcctgcatttgatttcttaaGgttagttcttttagttcttggagatcacttttaatttgacggtggctgattgaacaaaatcttatagggtaaatacttagtttgtAGATCGGAAGAGCAC
>chr6_31227682_31227683_rs114965517_A
ACGCTCTTCCGATCTtgttagacttctaggcattcttttatgtacttaactatgaacactttgcatggctgtttctaaagcctgcatttgatttcttaaAgttagttcttttagttcttggagatcacttttaatttgacggtggctgattgaacaaaatcttatagggtaaatacttagtttgtAGATCGGAAGAGCAC
>chr6_31253507_31253508_rs117855537_G
ACGCTCTTCCGATCTggggaaacaagcatgaagggtgggcttacacaccttcatgagtgtgcttacacttgatatgaaagtatcctctcttttccttgtGgatcaggggaaggtgctggtgtgatctatatacaatccttcccaaggtgggaggacactggaatgatgactgtactttacctcaaAGATCGGAAGAGCAC
>chr6_31253507_31253508_rs117855537_A
ACGCTCTTCCGATCTggggaaacaagcatgaagggtgggcttacacaccttcatgagtgtgcttacacttgatatgaaagtatcctctcttttccttgtAgatcaggggaaggtgctggtgtgatctatatacaatccttcccaaggtgggaggacactggaatgatgactgtactttacctcaaAGATCGGAAGAGCAC
>chr6_31254634_31254635_rs189593376_G
ACGCTCTTCCGATCTtttcttttttttttttttttttgagatggagtcttgctctgtcgcccaggctggagtgcagtggcgcaatctcgctcactgcaaGctctgcctcctgggttcatgccattctcctgcctcagcctcccaagtagctgggactataggcacccgccaccatgaccagctaaAGATCGGAAGAGCAC
>chr6_31254634_31254635_rs189593376_A
ACGCTCTTCCGATCTtttcttttttttttttttttttgagatggagtcttgctctgtcgcccaggctggagtgcagtggcgcaatctcgctcactgcaaActctgcctcctgggttcatgccattctcctgcctcagcctcccaagtagctgggactataggcacccgccaccatgaccagctaaAGATCGGAAGAGCAC
>chr6_31254848_31254849_rs113075583_C
ACGCTCTTCCGATCTaggatggtctcgatctcctgacctcgtgatccacccacctcagtctcccaaagtgctgggattacaagtgtgagccactgcaccCggcttatgtgccacattttcttaatccagtctatcactgatggacatttgggttggttccaagtatttgctattgtgaatagtgcAGATCGGAAGAGCAC
>chr6_31254848_31254849_rs113075583_T
ACGCTCTTCCGATCTaggatggtctcgatctcctgacctcgtgatccacccacctcagtctcccaaagtgctgggattacaagtgtgagccactgcaccTggcttatgtgccacattttcttaatccagtctatcactgatggacatttgggttggttccaagtatttgctattgtgaatagtgcAGATCGGAAGAGCAC
>chr6_31255824_31255825_rs190850110_C
ACGCTCTTCCGATCTtccccatttcttgtttttgtcaggtttgtcaaagatcagatacttgtagatgtgtgatattatttctgagggctctgttctgttCcattggtctatatctctgttttggttccagtaccatgctgtttttgttactgtagacttgtaatatagtttgaagtcaggtagtgAGATCGGAAGAGCAC
>chr6_31255824_31255825_rs190850110_T
ACGCTCTTCCGATCTtccccatttcttgtttttgtcaggtttgtcaaagatcagatacttgtagatgtgtgatattatttctgagggctctgttctgttTcattggtctatatctctgttttggttccagtaccatgctgtttttgttactgtagacttgtaatatagtttgaagtcaggtagtgAGATCGGAAGAGCAC
>chr6_31258519_31258520_rs144510921_C
ACGCTCTTCCGATCTatttgccagtctgtgtcttctaattgggacatttagcccatttacatttaaggttaatattgttatgtgtgaatttgaccctatCgttatgatgttagctggttattttgcctgttagttgatgcagtttcttcctagcatcgatagtctttacaatttggcatatttttAGATCGGAAGAGCAC
>chr6_31258519_31258520_rs144510921_T
ACGCTCTTCCGATCTatttgccagtctgtgtcttctaattgggacatttagcccatttacatttaaggttaatattgttatgtgtgaatttgaccctatTgttatgatgttagctggttattttgcctgttagttgatgcagtttcttcctagcatcgatagtctttacaatttggcatatttttAGATCGGAAGAGCAC
>chr6_31260662_31260663_rs188208365_C
ACGCTCTTCCGATCTccgctcacgctgggagctgtagactggagcggttcctatttggttatcttggaatgatctcccctgggataattgttcatgacCaaaaaggattctggtaatgtaccaggatcttctcactgttatgattcttctggtataggagatctgtgattggccaggcacagtAGATCGGAAGAGCAC
>chr6_31260662_31260663_rs188208365_CA
ACGCTCTTCCGATCTccgctcacgctgggagctgtagactggagcggttcctatttggttatcttggaatgatctcccctgggataattgttcatgacCAaaaaaggattctggtaatgtaccaggatcttctcactgttatgattcttctggtataggagatctgtgattggccaggcacagtAGATCGGAAGAGCAC
>chr6_31260763_31260764_rs111692907_T
ACGCTCTTCCGATCTatgtaccaggatcttctcactgttatgattcttctggtataggagatctgtgattggccaggcacagtggctcagacttgtaatTccatcagtttcggaggccatggtaggaggattgtttaaggccaggagtttgagaccaaccagggcaaaatagtgagaccccattcAGATCGGAAGAGCAC
>chr6_31260763_31260764_rs111692907_G
ACGCTCTTCCGATCTatgtaccaggatcttctcactgttatgattcttctggtataggagatctgtgattggccaggcacagtggctcagacttgtaatGccatcagtttcggaggccatggtaggaggattgtttaaggccaggagtttgagaccaaccagggcaaaatagtgagaccccattcAGATCGGAAGAGCAC
>chr6_31261222_31261223_rs112226875_G
ACGCTCTTCCGATCTaatctcctcagtgataagtatgactttaatatgccaatgagatgactatggggtgaggggctcctaaatagcttcaggatggggGctggttgccagaaacatgaagctgtgattagaggattggaactttcagcaccatctcttacctctgagaagcaaagaggggctggAGATCGGAAGAGCAC
>chr6_31261222_31261223_rs112226875_A
ACGCTCTTCCGATCTaatctcctcagtgataagtatgactttaatatgccaatgagatgactatggggtgaggggctcctaaatagcttcaggatggggActggttgccagaaacatgaagctgtgattagaggattggaactttcagcaccatctcttacctctgagaagcaaagaggggctggAGATCGGAAGAGCAC
>chr6_31261346_31261347_rs72854960_A
ACGCTCTTCCGATCTaactttcagcaccatctcttacctctgagaagcaaagaggggctggaagttgagttcagtcaccagtggccattgatttaattaAtcttgcgtacacaatgaaacttccatagaaacctctagagattgggtttcggagagcttcccaactggtgagtacatccgtgtgtAGATCGGAAGAGCAC
>chr6_31261346_31261347_rs72854960_T
ACGCTCTTCCGATCTaactttcagcaccatctcttacctctgagaagcaaagaggggctggaagttgagttcagtcaccagtggccattgatttaattaTtcttgcgtacacaatgaaacttccatagaaacctctagagattgggtttcggagagcttcccaactggtgagtacatccgtgtgtAGATCGGAAGAGCAC
>chr6_31261644_31261645_rs116556510_G
ACGCTCTTCCGATCTggtttgaatgtttccctagaaaagcatctgttggataattcatcctgaatgcaacatttttaagaggtgggaccttcgagaggtGattggaccatcagagctctgcccccattaatgaattaagtctgatcataaaaggacctgaggctgtgagtttgacctcttattccAGATCGGAAGAGCAC
>chr6_31261644_31261645_rs116556510_T
ACGCTCTTCCGATCTggtttgaatgtttccctagaaaagcatctgttggataattcatcctgaatgcaacatttttaagaggtgggaccttcgagaggtTattggaccatcagagctctgcccccattaatgaattaagtctgatcataaaaggacctgaggctgtgagtttgacctcttattccAGATCGGAAGAGCAC
>chr6_31261720_31261721_rs113700423_C
ACGCTCTTCCGATCTcgagaggtgattggaccatcagagctctgcccccattaatgaattaagtctgatcataaaaggacctgaggctgtgagtttgacCtcttattccccctacctctcaccctctcttgcccttttgctttctaccaggtacagtccttggtcttggaattcccatcctcaacAGATCGGAAGAGCAC
>chr6_31261720_31261721_rs113700423_T
ACGCTCTTCCGATCTcgagaggtgattggaccatcagagctctgcccccattaatgaattaagtctgatcataaaaggacctgaggctgtgagtttgacTtcttattccccctacctctcaccctctcttgcccttttgctttctaccaggtacagtccttggtcttggaattcccatcctcaacAGATCGGAAGAGCAC
>chr6_31262216_31262217_rs112475577_G
ACGCTCTTCCGATCTttcatcctcaatgcattcccccctattccctgctacctctgctggtccatggaaaaattgtcttccatgaaattggtccctggtGccaaaaagttggggaccactgatttaagctataacaataataaactacgatactgagtgtgaaagaaaaataaaatttagggacaAGATCGGAAGAGCAC
>chr6_31262216_31262217_rs112475577_T
ACGCTCTTCCGATCTttcatcctcaatgcattcccccctattccctgctacctctgctggtccatggaaaaattgtcttccatgaaattggtccctggtTccaaaaagttggggaccactgatttaagctataacaataataaactacgatactgagtgtgaaagaaaaataaaatttagggacaAGATCGGAAGAGCAC
>chr6_31263056_31263057_rs113288069_T
ACGCTCTTCCGATCTcctggaacccaataacttgtgacttgcatctgaagtgaggacagacttgtgggactgagtccttaaacctgtggagtctgaggcTaactccaggtagttagtgtcagaattgagtcaaattctaggactcccagttgctgttggagaatcagaaaattatttggctggagAGATCGGAAGAGCAC
>chr6_31263056_31263057_rs113288069_G
ACGCTCTTCCGATCTcctggaacccaataacttgtgacttgcatctgaagtgaggacagacttgtgggactgagtccttaaacctgtggagtctgaggcGaactccaggtagttagtgtcagaattgagtcaaattctaggactcccagttgctgttggagaatcagaaaattatttggctggagAGATCGGAAGAGCAC
>chr6_31264169_31264170_rs112445341_C
ACGCTCTTCCGATCTggcataagaaattataaaagtattatttgggaactgttaaatgtccatattaaaatgaaatcttcacaatttatgttcctctgcCgcagctccagccagtccctccgttcagggtccttgacttcccgcaacaacagtaagagtaagcaagtaaacctctaccttcttcgAGATCGGAAGAGCAC
>chr6_31264169_31264170_rs112445341_T
ACGCTCTTCCGATCTggcataagaaattataaaagtattatttgggaactgttaaatgtccatattaaaatgaaatcttcacaatttatgttcctctgcTgcagctccagccagtccctccgttcagggtccttgacttcccgcaacaacagtaagagtaagcaagtaaacctctaccttcttcgAGATCGGAAGAGCAC
>chr6_31264421_31264422_31264420_AA
ACGCTCTTCCGATCTcattgtccagacatggagtggccctacctctaacctagaagttaggattttttaggcctttgagggggtcacataaaaactaatAAgtgtcagagattctctccccagaaatatttccacacacaagaaaatataaatattaatataaaacatcagtgtgcaaccagatcAGATCGGAAGAGCAC
>chr6_31264421_31264422_31264420_-
ACGCTCTTCCGATCTcattgtccagacatggagtggccctacctctaacctagaagttaggattttttaggcctttgagggggtcacataaaaactaatgtgtcagagattctctccccagaaatatttccacacacaagaaaatataaatattaatataaaacatcagtgtgcaaccagatcAGATCGGAAGAGCAC
>chr6_31264498_31264499_rs66509442_A
ACGCTCTTCCGATCTaactaataagtgtcagagattctctccccagaaatatttccacacacaagaaaatataaatattaatataaaacatcagtgtgcAaccagatcctctgagatcttacaaacctgggtgttttaatcctagtaagagacaatgccaagcacacaatgccactccaataatcAGATCGGAAGAGCAC
>chr6_31264498_31264499_rs66509442_T
ACGCTCTTCCGATCTaactaataagtgtcagagattctctccccagaaatatttccacacacaagaaaatataaatattaatataaaacatcagtgtgcTaccagatcctctgagatcttacaaacctgggtgttttaatcctagtaagagacaatgccaagcacacaatgccactccaataatcAGATCGGAAGAGCAC
>chr6_31266505_31266506_rs67524139_T
ACGCTCTTCCGATCTtctacctggcctctacctcatggtggagagatcaacagggaatatcacatctcttaactgatgatatacatcctccctttccttTctgcaagaaaaatcctcttttaaacagggtttgaaaacccaccccaccccacccactcacccaccctgggcactctctgatctctAGATCGGAAGAGCAC
>chr6_31266505_31266506_rs67524139_C
ACGCTCTTCCGATCTtctacctggcctctacctcatggtggagagatcaacagggaatatcacatctcttaactgatgatatacatcctccctttccttCctgcaagaaaaatcctcttttaaacagggtttgaaaacccaccccaccccacccactcacccaccctgggcactctctgatctctAGATCGGAAGAGCAC
>chr6_31266760_31266761_rs117153526_G
ACGCTCTTCCGATCTatattatgcacaagaccaaggaatcatttacataacaagccttacaggcgaggctgatgcagacatgtgggatcctggtgttctGgctgctccaagtgtgatcaggagaccagtaacgtgagctccagccttgtcataaatccagaatctcttgctcgactccagacttcAGATCGGAAGAGCAC
>chr6_31266760_31266761_rs117153526_A
ACGCTCTTCCGATCTatattatgcacaagaccaaggaatcatttacataacaagccttacaggcgaggctgatgcagacatgtgggatcctggtgttctAgctgctccaagtgtgatcaggagaccagtaacgtgagctccagccttgtcataaatccagaatctcttgctcgactccagacttcAGATCGGAAGAGCAC
>chr6_31267423_31267424_rs112126458_C
ACGCTCTTCCGATCTtgctgtgagtctatcttcaaatgtatccagaatcccctcacgtcccactatttcctgtgctcacaccccagtcaaggtaaccgaCatctccagcctggaatactgcactcgattcctgttttcccttctgcctccctcgtccctcgcctctcaattctgtcctcagcacaAGATCGGAAGAGCAC
>chr6_31267423_31267424_rs112126458_T
ACGCTCTTCCGATCTtgctgtgagtctatcttcaaatgtatccagaatcccctcacgtcccactatttcctgtgctcacaccccagtcaaggtaaccgaTatctccagcctggaatactgcactcgattcctgttttcccttctgcctccctcgtccctcgcctctcaattctgtcctcagcacaAGATCGGAAGAGCAC
>chr6_31273255_31273256_rs115650763_A
ACGCTCTTCCGATCTatcataaggagcccattagttttaaggcagtcacacaaaatgtattaaataccgaatgcaaagaaccccctgccaggctcttctActgctttagaattctttcctctgctccttttcctcacctcctgcttctccagcccttctctctgcccctctcatccctcacacccAGATCGGAAGAGCAC
>chr6_31273255_31273256_rs115650763_G
ACGCTCTTCCGATCTatcataaggagcccattagttttaaggcagtcacacaaaatgtattaaataccgaatgcaaagaaccccctgccaggctcttctGctgctttagaattctttcctctgctccttttcctcacctcctgcttctccagcccttctctctgcccctctcatccctcacacccAGATCGGAAGAGCAC
>chr6_31273438_31273439_rs146871085_A
ACGCTCTTCCGATCTgtccccgccaccctgtcactcctgaattgtggcactaacactgtccctcacctcctgcccatgtctgttctccccacagtgctcAgcagtcctgctaatgtgactcaggtcgtgtcatttcttcacttataatggttgggttttggtctaccattttgctatacgttttcAGATCGGAAGAGCAC
>chr6_31273438_31273439_rs146871085_G
ACGCTCTTCCGATCTgtccccgccaccctgtcactcctgaattgtggcactaacactgtccctcacctcctgcccatgtctgttctccccacagtgctcGgcagtcctgctaatgtgactcaggtcgtgtcatttcttcacttataatggttgggttttggtctaccattttgctatacgttttcAGATCGGAAGAGCAC
>chr6_31275536_31275537_rs112149677_G
ACGCTCTTCCGATCTaacaaatttacaagaaaaaaacccatccccatcaaaaagtgggcaaaggatataaacagacacttctcagaggaagacatttacGtggccaagaaacatatgaaaaaaagctcacacacgtatatgaaacgtgactgtttataatcctatccaaaaaagacctgatttcaAGATCGGAAGAGCAC
>chr6_31275536_31275537_rs112149677_A
ACGCTCTTCCGATCTaacaaatttacaagaaaaaaacccatccccatcaaaaagtgggcaaaggatataaacagacacttctcagaggaagacatttacAtggccaagaaacatatgaaaaaaagctcacacacgtatatgaaacgtgactgtttataatcctatccaaaaaagacctgatttcaAGATCGGAAGAGCAC
>chr6_31275801_31275802_rs73390981_G
ACGCTCTTCCGATCTagatatgaagaagttgaaatctggaaaaaacttgaggaaaaggacaggcagggggaagcacagtggctacaacaaaaaaggcagGaaacaggaagagaggatggcagcacgttggctaaaggttctttggagattgtattggattccaaagacaaaacccaaaagagcaaAGATCGGAAGAGCAC
>chr6_31275801_31275802_rs73390981_A
ACGCTCTTCCGATCTagatatgaagaagttgaaatctggaaaaaacttgaggaaaaggacaggcagggggaagcacagtggctacaacaaaaaaggcagAaaacaggaagagaggatggcagcacgttggctaaaggttctttggagattgtattggattccaaagacaaaacccaaaagagcaaAGATCGGAAGAGCAC
>chr6_31276374_31276375_rs111373731_T
ACGCTCTTCCGATCTtgtaaaaactggttcctttgctattcccagtatacaacaaatgctaaggtcactccacccccacaacaccagaatgaagagttgTctatctcattggattttacttatccctcactggaagaatcaattccttctaaacctgctgcccagatgccacctccacatatagaAGATCGGAAGAGCAC
>chr6_31276374_31276375_rs111373731_C
ACGCTCTTCCGATCTtgtaaaaactggttcctttgctattcccagtatacaacaaatgctaaggtcactccacccccacaacaccagaatgaagagttgCctatctcattggattttacttatccctcactggaagaatcaattccttctaaacctgctgcccagatgccacctccacatatagaAGATCGGAAGAGCAC
>chr6_31276521_31276522_rs111762561_A
ACGCTCTTCCGATCTcagatgccacctccacatatagaagtggatgaaaatatagaattgatcagtgatcaaataagtgataatgatcaaaatgagaggAcgggaccactgaatatatcaattccagttgaaccagttgctgcttctaaatctgatgtttcacccatcattcagccagtgcctagAGATCGGAAGAGCAC
>chr6_31276521_31276522_rs111762561_G
ACGCTCTTCCGATCTcagatgccacctccacatatagaagtggatgaaaatatagaattgatcagtgatcaaataagtgataatgatcaaaatgagaggGcgggaccactgaatatatcaattccagttgaaccagttgctgcttctaaatctgatgtttcacccatcattcagccagtgcctagAGATCGGAAGAGCAC
>chr6_31276659_31276660_rs113819146_C
ACGCTCTTCCGATCTgatgtttcacccatcattcagccagtgcctagcataaagaatgttccacagattgatcatactaaaaaactggcagtcaaattgCctgaagagcatataatcaaatctgaaagtacaaatcatgagcaacagtctcctcagaatgaaaaagttattcctgattgttccgcAGATCGGAAGAGCAC
>chr6_31276659_31276660_rs113819146_G
ACGCTCTTCCGATCTgatgtttcacccatcattcagccagtgcctagcataaagaatgttccacagattgatcatactaaaaaactggcagtcaaattgGctgaagagcatataatcaaatctgaaagtacaaatcatgagcaacagtctcctcagaatgaaaaagttattcctgattgttccgcAGATCGGAAGAGCAC
>chr6_31276698_31276699_rs117894282_G
ACGCTCTTCCGATCTaatgttccacagattgatcatactaaaaaactggcagtcaaattgcctgaagagcatataatcaaatctgaaagtacaaatcatGagcaacagtctcctcagaatgaaaaagttattcctgattgttccgccaagccagtagtttcctctccaactctcatgttaacagaAGATCGGAAGAGCAC
>chr6_31276698_31276699_rs117894282_A
ACGCTCTTCCGATCTaatgttccacagattgatcatactaaaaaactggcagtcaaattgcctgaagagcatataatcaaatctgaaagtacaaatcatAagcaacagtctcctcagaatgaaaaagttattcctgattgttccgccaagccagtagtttcctctccaactctcatgttaacagaAGATCGGAAGAGCAC
>chr6_31276794_31276795_rs67654506_G
ACGCTCTTCCGATCTcctcagaatgaaaaagttattcctgattgttccgccaagccagtagtttcctctccaactctcatgttaacagatgaagaaaagGctcatattcatgcagaaactgctcttctaatggagaaaaacaaataagaaaaagaacttcaggaaagacagcaagggaaacaaaaAGATCGGAAGAGCAC
>chr6_31276794_31276795_rs67654506_C
ACGCTCTTCCGATCTcctcagaatgaaaaagttattcctgattgttccgccaagccagtagtttcctctccaactctcatgttaacagatgaagaaaagCctcatattcatgcagaaactgctcttctaatggagaaaaacaaataagaaaaagaacttcaggaaagacagcaagggaaacaaaaAGATCGGAAGAGCAC
>chr6_31277088_31277089_rs73392806_C
ACGCTCTTCCGATCTcaagaaagaggataaagaaatctcagcaaagaagggcaaagaaataacaagagtaaaaagacaaagtaaaagtgatcatgaaacCtctggtgccgagaagtctgtagaggacagggggagaagatgttcaaccccagaagtacagaaaaagtcaacaagagatgtgtcccAGATCGGAAGAGCAC
>chr6_31277088_31277089_rs73392806_T
ACGCTCTTCCGATCTcaagaaagaggataaagaaatctcagcaaagaagggcaaagaaataacaagagtaaaaagacaaagtaaaagtgatcatgaaacTtctggtgccgagaagtctgtagaggacagggggagaagatgttcaaccccagaagtacagaaaaagtcaacaagagatgtgtcccAGATCGGAAGAGCAC
>chr6_31277184_31277185_rs117919606_G
ACGCTCTTCCGATCTgaagtctgtagaggacagggggagaagatgttcaaccccagaagtacagaaaaagtcaacaagagatgtgtcccatacatctgtGacaggggattcaggttcaggcaagccttttaagattaaaggacaaccagaaactggaattctaaggacagaaacttttagagaggAGATCGGAAGAGCAC
>chr6_31277184_31277185_rs117919606_A
ACGCTCTTCCGATCTgaagtctgtagaggacagggggagaagatgttcaaccccagaagtacagaaaaagtcaacaagagatgtgtcccatacatctgtAacaggggattcaggttcaggcaagccttttaagattaaaggacaaccagaaactggaattctaaggacagaaacttttagagaggAGATCGGAAGAGCAC
>chr6_31277400_31277401_rs112466811_G
ACGCTCTTCCGATCTaatagcacgaagtgaagaaatggggaggatggtaccaggactgccttcaggctgggccaagtttcttgatccaatcactggaacGtttcattattatcattcaccactaacactgttcatatgtacccactggaaatggctccttcatctgcacctccttccacccctccAGATCGGAAGAGCAC
>chr6_31277400_31277401_rs112466811_C
ACGCTCTTCCGATCTaatagcacgaagtgaagaaatggggaggatggtaccaggactgccttcaggctgggccaagtttcttgatccaatcactggaacCtttcattattatcattcaccactaacactgttcatatgtacccactggaaatggctccttcatctgcacctccttccacccctccAGATCGGAAGAGCAC
>chr6_31277403_31277404_rs115031819_T
ACGCTCTTCCGATCTagcacgaagtgaagaaatggggaggatggtaccaggactgccttcaggctgggccaagtttcttgatccaatcactggaacgttTcattattatcattcaccactaacactgttcatatgtacccactggaaatggctccttcatctgcacctccttccacccctccaacAGATCGGAAGAGCAC
>chr6_31277403_31277404_rs115031819_C
ACGCTCTTCCGATCTagcacgaagtgaagaaatggggaggatggtaccaggactgccttcaggctgggccaagtttcttgatccaatcactggaacgttCcattattatcattcaccactaacactgttcatatgtacccactggaaatggctccttcatctgcacctccttccacccctccaacAGATCGGAAGAGCAC
>chr6_31277405_31277406_rs114173373_A
ACGCTCTTCCGATCTcacgaagtgaagaaatggggaggatggtaccaggactgccttcaggctgggccaagtttcttgatccaatcactggaacgtttcAttattatcattcaccactaacactgttcatatgtacccactggaaatggctccttcatctgcacctccttccacccctccaactcAGATCGGAAGAGCAC
>chr6_31277405_31277406_rs114173373_G
ACGCTCTTCCGATCTcacgaagtgaagaaatggggaggatggtaccaggactgccttcaggctgggccaagtttcttgatccaatcactggaacgtttcGttattatcattcaccactaacactgttcatatgtacccactggaaatggctccttcatctgcacctccttccacccctccaactcAGATCGGAAGAGCAC
>chr6_31277436_31277437_rs113744451_A
ACGCTCTTCCGATCTaggactgccttcaggctgggccaagtttcttgatccaatcactggaacgtttcattattatcattcaccactaacactgttcatAtgtacccactggaaatggctccttcatctgcacctccttccacccctccaactcataaaggcaagccacagattcctgctaagcaAGATCGGAAGAGCAC
>chr6_31277436_31277437_rs113744451_G
ACGCTCTTCCGATCTaggactgccttcaggctgggccaagtttcttgatccaatcactggaacgtttcattattatcattcaccactaacactgttcatGtgtacccactggaaatggctccttcatctgcacctccttccacccctccaactcataaaggcaagccacagattcctgctaagcaAGATCGGAAGAGCAC
>chr6_31277532_31277533_rs59751510_C
ACGCTCTTCCGATCTgaaatggctccttcatctgcacctccttccacccctccaactcataaaggcaagccacagattcctgctaagcaggatagggaaCcttccaaactgaaatgctcttactcctccccagatataacccaggctattaaagaggaagagaagaggaagccagcagtaactccAGATCGGAAGAGCAC
>chr6_31277532_31277533_rs59751510_A
ACGCTCTTCCGATCTgaaatggctccttcatctgcacctccttccacccctccaactcataaaggcaagccacagattcctgctaagcaggatagggaaActtccaaactgaaatgctcttactcctccccagatataacccaggctattaaagaggaagagaagaggaagccagcagtaactccAGATCGGAAGAGCAC
>chr6_31278154_31278155_rs115763007_T
ACGCTCTTCCGATCTcggaagacatataaagaagaaaataatgatcatctcaatgactttaaagctgcagaacatgcctggcagaaacacaagcggctcTatgagtctattattgttgcactttttcagggtcaattcaaatctacagtacagtgcctcacccgtcacaaaaagtctaggacactAGATCGGAAGAGCAC
>chr6_31278154_31278155_rs115763007_A
ACGCTCTTCCGATCTcggaagacatataaagaagaaaataatgatcatctcaatgactttaaagctgcagaacatgcctggcagaaacacaagcggctcAatgagtctattattgttgcactttttcagggtcaattcaaatctacagtacagtgcctcacccgtcacaaaaagtctaggacactAGATCGGAAGAGCAC
>chr6_31278175_31278176_31278175_C
ACGCTCTTCCGATCTataatgatcatctcaatgactttaaagctgcagaacatgcctggcagaaacacaagcggctctatgagtctattattgttgcaCtttttcagggtcaattcaaatctacagtacagtgcctcacccgtcacaaaaagtctaggacacttgaggccttcatgtatttgtAGATCGGAAGAGCAC
>chr6_31278175_31278176_31278175_CT
ACGCTCTTCCGATCTataatgatcatctcaatgactttaaagctgcagaacatgcctggcagaaacacaagcggctctatgagtctattattgttgcaCTtttttcagggtcaattcaaatctacagtacagtgcctcacccgtcacaaaaagtctaggacacttgaggccttcatgtatttgtAGATCGGAAGAGCAC
>chr6_31278238_31278239_rs116866969_C
ACGCTCTTCCGATCTtatgagtctattattgttgcactttttcagggtcaattcaaatctacagtacagtgcctcacccgtcacaaaaagtctaggacaCttgaggccttcatgtatttgtctctactgatagcatccacaagtaaatgtacattataggattgccttagattattttctaaagaAGATCGGAAGAGCAC
>chr6_31278238_31278239_rs116866969_T
ACGCTCTTCCGATCTtatgagtctattattgttgcactttttcagggtcaattcaaatctacagtacagtgcctcacccgtcacaaaaagtctaggacaTttgaggccttcatgtatttgtctctactgatagcatccacaagtaaatgtacattataggattgccttagattattttctaaagaAGATCGGAAGAGCAC
>chr6_31278318_31278319_rs114801213_T
ACGCTCTTCCGATCTgacacttgaggccttcatgtatttgtctctactgatagcatccacaagtaaatgtacattataggattgccttagattattttcTaaagaagaaaaactcatagataataacagattttactgcaatctttgcagagctcgacgggattcttaaaaaagaaatctggaagAGATCGGAAGAGCAC
>chr6_31278318_31278319_rs114801213_C
ACGCTCTTCCGATCTgacacttgaggccttcatgtatttgtctctactgatagcatccacaagtaaatgtacattataggattgccttagattattttcCaaagaagaaaaactcatagataataacagattttactgcaatctttgcagagctcgacgggattcttaaaaaagaaatctggaagAGATCGGAAGAGCAC
>chr6_31278323_31278324_rs114813085_A
ACGCTCTTCCGATCTttgaggccttcatgtatttgtctctactgatagcatccacaagtaaatgtacattataggattgccttagattattttctaaagAagaaaaactcatagataataacagattttactgcaatctttgcagagctcgacgggattcttaaaaaagaaatctggaagttaccAGATCGGAAGAGCAC
>chr6_31278323_31278324_rs114813085_G
ACGCTCTTCCGATCTttgaggccttcatgtatttgtctctactgatagcatccacaagtaaatgtacattataggattgccttagattattttctaaagGagaaaaactcatagataataacagattttactgcaatctttgcagagctcgacgggattcttaaaaaagaaatctggaagttaccAGATCGGAAGAGCAC
>chr6_31278342_31278343_rs117755147_T
ACGCTCTTCCGATCTgtctctactgatagcatccacaagtaaatgtacattataggattgccttagattattttctaaagaagaaaaactcatagataaTaacagattttactgcaatctttgcagagctcgacgggattcttaaaaaagaaatctggaagttaccacctgtgcttttagtgcatAGATCGGAAGAGCAC
>chr6_31278342_31278343_rs117755147_C
ACGCTCTTCCGATCTgtctctactgatagcatccacaagtaaatgtacattataggattgccttagattattttctaaagaagaaaaactcatagataaCaacagattttactgcaatctttgcagagctcgacgggattcttaaaaaagaaatctggaagttaccacctgtgcttttagtgcatAGATCGGAAGAGCAC
>chr6_31278362_31278363_rs117035200_T
ACGCTCTTCCGATCTcaagtaaatgtacattataggattgccttagattattttctaaagaagaaaaactcatagataataacagattttactgcaatcTttgcagagctcgacgggattcttaaaaaagaaatctggaagttaccacctgtgcttttagtgcatctgaaacatttttcctacaaAGATCGGAAGAGCAC
>chr6_31278362_31278363_rs117035200_A
ACGCTCTTCCGATCTcaagtaaatgtacattataggattgccttagattattttctaaagaagaaaaactcatagataataacagattttactgcaatcAttgcagagctcgacgggattcttaaaaaagaaatctggaagttaccacctgtgcttttagtgcatctgaaacatttttcctacaaAGATCGGAAGAGCAC
>chr6_31278400_31278401_rs117367941_G
ACGCTCTTCCGATCTtctaaagaagaaaaactcatagataataacagattttactgcaatctttgcagagctcgacgggattcttaaaaaagaaatctgGaagttaccacctgtgcttttagtgcatctgaaacatttttcctacaatggcaggtggaaacaaaaattacagacatctgtggactAGATCGGAAGAGCAC
>chr6_31278400_31278401_rs117367941_A
ACGCTCTTCCGATCTtctaaagaagaaaaactcatagataataacagattttactgcaatctttgcagagctcgacgggattcttaaaaaagaaatctgAaagttaccacctgtgcttttagtgcatctgaaacatttttcctacaatggcaggtggaaacaaaaattacagacatctgtggactAGATCGGAAGAGCAC
>chr6_31278476_31278477_rs113056286_T
ACGCTCTTCCGATCTgaaatctggaagttaccacctgtgcttttagtgcatctgaaacatttttcctacaatggcaggtggaaacaaaaattacagacaTctgtggacttcccgttagaaaatcttgccttgtcacagtatgttattggtccaaagaacaatttgaagaaatataatttgttttcAGATCGGAAGAGCAC
>chr6_31278476_31278477_rs113056286_C
ACGCTCTTCCGATCTgaaatctggaagttaccacctgtgcttttagtgcatctgaaacatttttcctacaatggcaggtggaaacaaaaattacagacaCctgtggacttcccgttagaaaatcttgccttgtcacagtatgttattggtccaaagaacaatttgaagaaatataatttgttttcAGATCGGAAGAGCAC
>chr6_31278633_31278634_rs67772234_G
ACGCTCTTCCGATCTataatttgttttctgtttcagatcactgcggtgggctggatggaggccattacacagcctactgtaaaaatgcagcaaaacagcGgtggtttaagtttgatgatcatgaagtttctgatatctctgtttcttctgtgaaatcttcagcagcttatatcctcttttatactAGATCGGAAGAGCAC
>chr6_31278633_31278634_rs67772234_A
ACGCTCTTCCGATCTataatttgttttctgtttcagatcactgcggtgggctggatggaggccattacacagcctactgtaaaaatgcagcaaaacagcAgtggtttaagtttgatgatcatgaagtttctgatatctctgtttcttctgtgaaatcttcagcagcttatatcctcttttatactAGATCGGAAGAGCAC
>chr6_31278673_31278674_rs111689981_T
ACGCTCTTCCGATCTtggaggccattacacagcctactgtaaaaatgcagcaaaacagcggtggtttaagtttgatgatcatgaagtttctgatatctcTgtttcttctgtgaaatcttcagcagcttatatcctcttttatacttctttgggaccatgagtaactgatgtaggcacataaggagAGATCGGAAGAGCAC
>chr6_31278673_31278674_rs111689981_C
ACGCTCTTCCGATCTtggaggccattacacagcctactgtaaaaatgcagcaaaacagcggtggtttaagtttgatgatcatgaagtttctgatatctcCgtttcttctgtgaaatcttcagcagcttatatcctcttttatacttctttgggaccatgagtaactgatgtaggcacataaggagAGATCGGAAGAGCAC
>chr6_31278765_31278766_rs113475966_G
ACGCTCTTCCGATCTctgtgaaatcttcagcagcttatatcctcttttatacttctttgggaccatgagtaactgatgtaggcacataaggagacatagGttataaactagttatcttttaaaaggctcagcaacacaattcttgaaatgcttatcaagataatggtagcaatagctggccatttAGATCGGAAGAGCAC
>chr6_31278765_31278766_rs113475966_T
ACGCTCTTCCGATCTctgtgaaatcttcagcagcttatatcctcttttatacttctttgggaccatgagtaactgatgtaggcacataaggagacatagTttataaactagttatcttttaaaaggctcagcaacacaattcttgaaatgcttatcaagataatggtagcaatagctggccatttAGATCGGAAGAGCAC
>chr6_31278830_31278831_31278829_G
ACGCTCTTCCGATCTggcacataaggagacataggttataaactagttatcttttaaaaggctcagcaacacaattcttgaaatgcttatcaagataatGgtagcaatagctggccatttagaggaattctaggacagtgggagctgtgttactagcactatataattcctgtcagtggtgacaaAGATCGGAAGAGCAC
>chr6_31278830_31278831_31278829_-
ACGCTCTTCCGATCTggcacataaggagacataggttataaactagttatcttttaaaaggctcagcaacacaattcttgaaatgcttatcaagataatgtagcaatagctggccatttagaggaattctaggacagtgggagctgtgttactagcactatataattcctgtcagtggtgacaaAGATCGGAAGAGCAC
>chr6_31278855_31278856_rs143027590_G
ACGCTCTTCCGATCTaactagttatcttttaaaaggctcagcaacacaattcttgaaatgcttatcaagataatggtagcaatagctggccatttagagGaattctaggacagtgggagctgtgttactagcactatataattcctgtcagtggtgacaaataacacttagcaagtattgcagtaAGATCGGAAGAGCAC
>chr6_31278855_31278856_rs143027590_A
ACGCTCTTCCGATCTaactagttatcttttaaaaggctcagcaacacaattcttgaaatgcttatcaagataatggtagcaatagctggccatttagagAaattctaggacagtgggagctgtgttactagcactatataattcctgtcagtggtgacaaataacacttagcaagtattgcagtaAGATCGGAAGAGCAC
>chr6_31278891_31278892_rs114513950_A
ACGCTCTTCCGATCTcttgaaatgcttatcaagataatggtagcaatagctggccatttagaggaattctaggacagtgggagctgtgttactagcactAtataattcctgtcagtggtgacaaataacacttagcaagtattgcagtaagcatcacttacaggtaccatttatttcaaaacaacAGATCGGAAGAGCAC
>chr6_31278891_31278892_rs114513950_G
ACGCTCTTCCGATCTcttgaaatgcttatcaagataatggtagcaatagctggccatttagaggaattctaggacagtgggagctgtgttactagcactGtataattcctgtcagtggtgacaaataacacttagcaagtattgcagtaagcatcacttacaggtaccatttatttcaaaacaacAGATCGGAAGAGCAC
>chr6_31278899_31278900_rs67394385_C
ACGCTCTTCCGATCTgcttatcaagataatggtagcaatagctggccatttagaggaattctaggacagtgggagctgtgttactagcactatataattCctgtcagtggtgacaaataacacttagcaagtattgcagtaagcatcacttacaggtaccatttatttcaaaacaacttttttagAGATCGGAAGAGCAC
>chr6_31278899_31278900_rs67394385_T
ACGCTCTTCCGATCTgcttatcaagataatggtagcaatagctggccatttagaggaattctaggacagtgggagctgtgttactagcactatataattTctgtcagtggtgacaaataacacttagcaagtattgcagtaagcatcacttacaggtaccatttatttcaaaacaacttttttagAGATCGGAAGAGCAC
>chr6_31279331_31279332_rs113356054_G
ACGCTCTTCCGATCTttttttctttgagcatattttgagtaactgcagtgctttcttatggaaatgacagggcaaagctatttttctgttggctttgggGgcatttgggtgcactaaatctttatcttaaaaaataaatgaaaacttcctttaattttttgaaatgagacattaaaatcttaatgAGATCGGAAGAGCAC
>chr6_31279331_31279332_rs113356054_A
ACGCTCTTCCGATCTttttttctttgagcatattttgagtaactgcagtgctttcttatggaaatgacagggcaaagctatttttctgttggctttgggAgcatttgggtgcactaaatctttatcttaaaaaataaatgaaaacttcctttaattttttgaaatgagacattaaaatcttaatgAGATCGGAAGAGCAC
>chr6_31279504_31279505_rs112623562_T
ACGCTCTTCCGATCTaaaattaaaaaagctcaatatcactgctcattagagaaatgtaaatcaaagccacaatgagataccatctcccgccagtcagaaTggtaattattaaaaagtcaagaaacaatagatgctggtgaggctgtggagaaataggaacacttttacactgttgttgggaatgtAGATCGGAAGAGCAC
>chr6_31279504_31279505_rs112623562_G
ACGCTCTTCCGATCTaaaattaaaaaagctcaatatcactgctcattagagaaatgtaaatcaaagccacaatgagataccatctcccgccagtcagaaGggtaattattaaaaagtcaagaaacaatagatgctggtgaggctgtggagaaataggaacacttttacactgttgttgggaatgtAGATCGGAAGAGCAC
>chr6_31279579_31279580_rs144414395_G
ACGCTCTTCCGATCTcagtcagaatggtaattattaaaaagtcaagaaacaatagatgctggtgaggctgtggagaaataggaacacttttacactgttGttgggaatgtaaactagttcaaccattgtggaagacagtgtggccattcctcagagacctagaaccagaaatactatttgaccccAGATCGGAAGAGCAC
>chr6_31279579_31279580_rs144414395_T
ACGCTCTTCCGATCTcagtcagaatggtaattattaaaaagtcaagaaacaatagatgctggtgaggctgtggagaaataggaacacttttacactgttTttgggaatgtaaactagttcaaccattgtggaagacagtgtggccattcctcagagacctagaaccagaaatactatttgaccccAGATCGGAAGAGCAC
>chr6_31279687_31279688_rs113266518_A
ACGCTCTTCCGATCTcattgtggaagacagtgtggccattcctcagagacctagaaccagaaatactatttgaccccttgggtatctacccaaaggaatAtaaatcattctactataaagacacatgcacacgtatgtttactgcagcactatttacaatagcaaagacttggaaccaacccaaaAGATCGGAAGAGCAC
>chr6_31279687_31279688_rs113266518_G
ACGCTCTTCCGATCTcattgtggaagacagtgtggccattcctcagagacctagaaccagaaatactatttgaccccttgggtatctacccaaaggaatGtaaatcattctactataaagacacatgcacacgtatgtttactgcagcactatttacaatagcaaagacttggaaccaacccaaaAGATCGGAAGAGCAC
>chr6_31279717_31279718_rs151009264_C
ACGCTCTTCCGATCTgagacctagaaccagaaatactatttgaccccttgggtatctacccaaaggaatataaatcattctactataaagacacatgcaCacgtatgtttactgcagcactatttacaatagcaaagacttggaaccaacccaaatgtccatcagtgatagatggataaagaaaaAGATCGGAAGAGCAC
>chr6_31279717_31279718_rs151009264_T
ACGCTCTTCCGATCTgagacctagaaccagaaatactatttgaccccttgggtatctacccaaaggaatataaatcattctactataaagacacatgcaTacgtatgtttactgcagcactatttacaatagcaaagacttggaaccaacccaaatgtccatcagtgatagatggataaagaaaaAGATCGGAAGAGCAC
>chr6_31280871_31280872_rs115871050_C
ACGCTCTTCCGATCTctgcgtcattgcccacacccagatgcaactgcttcctctgtgccagaagaaggcccacctgatggagatccaggtgaatggaggCactgtggctgagaagctggactgggctggtgagaggctcaagcaccaggtacctgtgaaccaagtgtttgggcaggatgagatgaAGATCGGAAGAGCAC
>chr6_31280871_31280872_rs115871050_T
ACGCTCTTCCGATCTctgcgtcattgcccacacccagatgcaactgcttcctctgtgccagaagaaggcccacctgatggagatccaggtgaatggaggTactgtggctgagaagctggactgggctggtgagaggctcaagcaccaggtacctgtgaaccaagtgtttgggcaggatgagatgaAGATCGGAAGAGCAC
>chr6_31280878_31280879_rs116014142_G
ACGCTCTTCCGATCTattgcccacacccagatgcaactgcttcctctgtgccagaagaaggcccacctgatggagatccaggtgaatggaggcactgtgGctgagaagctggactgggctggtgagaggctcaagcaccaggtacctgtgaaccaagtgtttgggcaggatgagatgatcgacgtAGATCGGAAGAGCAC
>chr6_31280878_31280879_rs116014142_T
ACGCTCTTCCGATCTattgcccacacccagatgcaactgcttcctctgtgccagaagaaggcccacctgatggagatccaggtgaatggaggcactgtgTctgagaagctggactgggctggtgagaggctcaagcaccaggtacctgtgaaccaagtgtttgggcaggatgagatgatcgacgtAGATCGGAAGAGCAC
>chr6_31281216_31281217_rs185100791_C
ACGCTCTTCCGATCTtcaccgcactgagatcaacaagaagatctataggattggctagggctaccttatcaaggatggcaagctgatcaagaacaatgcCtccactgactatgacctgtctgacaagagcatcaaccctttgggtggcttcgtccactatggtgaagtgaccaatgactttgtcaAGATCGGAAGAGCAC
>chr6_31281216_31281217_rs185100791_T
ACGCTCTTCCGATCTtcaccgcactgagatcaacaagaagatctataggattggctagggctaccttatcaaggatggcaagctgatcaagaacaatgcTtccactgactatgacctgtctgacaagagcatcaaccctttgggtggcttcgtccactatggtgaagtgaccaatgactttgtcaAGATCGGAAGAGCAC
>chr6_31285667_31285668_rs60686741_C
ACGCTCTTCCGATCTatgtttacttgtattcaagaaaattatagcgacagccgccagataatgatcagctctaaaaagagaagctcaagaagctcatgcCacagcagctggtacagctgaggagatcagataaaccagcacaagcatggtcatgaaagggagctgcagacatatggtttccagagAGATCGGAAGAGCAC
>chr6_31285667_31285668_rs60686741_T
ACGCTCTTCCGATCTatgtttacttgtattcaagaaaattatagcgacagccgccagataatgatcagctctaaaaagagaagctcaagaagctcatgcTacagcagctggtacagctgaggagatcagataaaccagcacaagcatggtcatgaaagggagctgcagacatatggtttccagagAGATCGGAAGAGCAC
>chr6_31286089_31286090_rs117801792_G
ACGCTCTTCCGATCTgaaatactataagtaggtaagatttcctcagtaagtaaatggtcttagcatatttttgaagtcataactataatcaaagcctggGacatttatttgctctaaacaagcagttattcttcatccagaattacacaatagaagctctcattcttgcatttcccaacagtttgAGATCGGAAGAGCAC
>chr6_31286089_31286090_rs117801792_A
ACGCTCTTCCGATCTgaaatactataagtaggtaagatttcctcagtaagtaaatggtcttagcatatttttgaagtcataactataatcaaagcctggAacatttatttgctctaaacaagcagttattcttcatccagaattacacaatagaagctctcattcttgcatttcccaacagtttgAGATCGGAAGAGCAC
>chr6_31287874_31287875_rs112684618_G
ACGCTCTTCCGATCTgccaagaggcctggtggggaaagtgtgtggctggaggagggaatgctggacccaggggccagtggagggagggtgaggaggaggGtgtgtggagccagctgatatgaggaaggaggcggcaggaggatttgcagaaggcaacaaaggcagtttgtactgtaaaagggggaAGATCGGAAGAGCAC
>chr6_31287874_31287875_rs112684618_T
ACGCTCTTCCGATCTgccaagaggcctggtggggaaagtgtgtggctggaggagggaatgctggacccaggggccagtggagggagggtgaggaggaggTtgtgtggagccagctgatatgaggaaggaggcggcaggaggatttgcagaaggcaacaaaggcagtttgtactgtaaaagggggaAGATCGGAAGAGCAC
>chr6_31287985_31287986_rs28577989_A
ACGCTCTTCCGATCTggaggcggcaggaggatttgcagaaggcaacaaaggcagtttgtactgtaaaagggggaagagaaggaggtcttgacgggttgtAatatgcaagcacctgtgctgggagcatcctgtagtctcctggagccataagtgcacaggattggaacacagctggggtaaggcagAGATCGGAAGAGCAC
>chr6_31287985_31287986_rs28577989_C
ACGCTCTTCCGATCTggaggcggcaggaggatttgcagaaggcaacaaaggcagtttgtactgtaaaagggggaagagaaggaggtcttgacgggttgtCatatgcaagcacctgtgctgggagcatcctgtagtctcctggagccataagtgcacaggattggaacacagctggggtaaggcagAGATCGGAAGAGCAC
>chr6_31288032_31288033_rs116791692_A
ACGCTCTTCCGATCTgtaaaagggggaagagaaggaggtcttgacgggttgtaatatgcaagcacctgtgctgggagcatcctgtagtctcctggagccAtaagtgcacaggattggaacacagctggggtaaggcagggaagtgggggccgctcttgaggtccatttagggccatgtgcctcacAGATCGGAAGAGCAC
>chr6_31288032_31288033_rs116791692_G
ACGCTCTTCCGATCTgtaaaagggggaagagaaggaggtcttgacgggttgtaatatgcaagcacctgtgctgggagcatcctgtagtctcctggagccGtaagtgcacaggattggaacacagctggggtaaggcagggaagtgggggccgctcttgaggtccatttagggccatgtgcctcacAGATCGGAAGAGCAC
>chr6_31290271_31290272_rs186383839_T
ACGCTCTTCCGATCTaagctcttatcacatattgcttgcctttgttaattttccagtgacttcaaatgtttgtttttagtatttagtacagttttcatgTtgctgttggaggaaaacttgctggtctatctcttcatgttgccataaccagaagttctaccctgaaagagacttttgggagagaaAGATCGGAAGAGCAC
>chr6_31290271_31290272_rs186383839_-
ACGCTCTTCCGATCTaagctcttatcacatattgcttgcctttgttaattttccagtgacttcaaatgtttgtttttagtatttagtacagttttcatgtgctgttggaggaaaacttgctggtctatctcttcatgttgccataaccagaagttctaccctgaaagagacttttgggagagaaAGATCGGAAGAGCAC
>chr6_31293111_31293112_rs60582327_G
ACGCTCTTCCGATCTatgtactttagtcacaaaaagatatcccaggtagaaagtatgaggtgaaagaaaaaaacaaacaaaaaataaaggtaaatggatGgttaaatataaattgaggtttaaaaggatagtgtatatattgagaatctataaatattgttaaatgaaatacaaattattttatcAGATCGGAAGAGCAC
>chr6_31293111_31293112_rs60582327_A
ACGCTCTTCCGATCTatgtactttagtcacaaaaagatatcccaggtagaaagtatgaggtgaaagaaaaaaacaaacaaaaaataaaggtaaatggatAgttaaatataaattgaggtttaaaaggatagtgtatatattgagaatctataaatattgttaaatgaaatacaaattattttatcAGATCGGAAGAGCAC
>chr6_31295726_31295727_rs115586856_C
ACGCTCTTCCGATCTtaggctacaagatcaaaatacaaaaattgagtgtgcttctatagagtatcaatgcattaatacaaatgttatttaaaaatccaaCttacaatagcattaaaaacaatgaagtcagaagaaaattgagggcccagcaatactcttcacttatatggttaattggttttataAGATCGGAAGAGCAC
>chr6_31295726_31295727_rs115586856_A
ACGCTCTTCCGATCTtaggctacaagatcaaaatacaaaaattgagtgtgcttctatagagtatcaatgcattaatacaaatgttatttaaaaatccaaAttacaatagcattaaaaacaatgaagtcagaagaaaattgagggcccagcaatactcttcacttatatggttaattggttttataAGATCGGAAGAGCAC
>chr6_31352320_31352321_rs112420503_C
ACGCTCTTCCGATCTtcccccacctgccttcctagtagacatctcctccactgagtgcctgtgatgccccctcctcaggacgctcctgccagagtctccCcatctccactgacagcagctccatccttctactcactcattttacaactatgggtgtccttgattcgtctttctcacaccacagaAGATCGGAAGAGCAC
>chr6_31352320_31352321_rs112420503_A
ACGCTCTTCCGATCTtcccccacctgccttcctagtagacatctcctccactgagtgcctgtgatgccccctcctcaggacgctcctgccagagtctccAcatctccactgacagcagctccatccttctactcactcattttacaactatgggtgtccttgattcgtctttctcacaccacagaAGATCGGAAGAGCAC
>chr6_31495844_31495845_rs3130925_A
ACGCTCTTCCGATCTgcctgtagtcccagctactcaagaggctgtggtgggaggattgcttgagcccaggcatttgaggctgcagtgagctataatcacAccactgcattccaactgagtgacacagcaagactcctctcttaaaaaaataaaataaagtaaatgaaaaaaataagattcaagacAGATCGGAAGAGCAC
>chr6_31495844_31495845_rs3130925_G
ACGCTCTTCCGATCTgcctgtagtcccagctactcaagaggctgtggtgggaggattgcttgagcccaggcatttgaggctgcagtgagctataatcacGccactgcattccaactgagtgacacagcaagactcctctcttaaaaaaataaaataaagtaaatgaaaaaaataagattcaagacAGATCGGAAGAGCAC
>chr6_31495903_31495904_rs3130926_G
ACGCTCTTCCGATCTtgaggctgcagtgagctataatcacaccactgcattccaactgagtgacacagcaagactcctctcttaaaaaaataaaataaaGtaaatgaaaaaaataagattcaagacagggcacagtcggtaccatcaggaaggttcaaaccatgggctagatcagtagttctaaaAGATCGGAAGAGCAC
>chr6_31495903_31495904_rs3130926_A
ACGCTCTTCCGATCTtgaggctgcagtgagctataatcacaccactgcattccaactgagtgacacagcaagactcctctcttaaaaaaataaaataaaAtaaatgaaaaaaataagattcaagacagggcacagtcggtaccatcaggaaggttcaaaccatgggctagatcagtagttctaaaAGATCGGAAGAGCAC
>chr6_31496794_31496795_rs3095234_C
ACGCTCTTCCGATCTagtgggagtgaagatgaaacaaaaacatctataactggttgtgatcaattagttgtaaacaccactgcactcagaccagcctaaCtgggaagattttgaggatatgctgtggtctgatgggttccaaggcagaggtgacagtaacctggaagagggagactgcttaggcaAGATCGGAAGAGCAC
>chr6_31496794_31496795_rs3095234_T
ACGCTCTTCCGATCTagtgggagtgaagatgaaacaaaaacatctataactggttgtgatcaattagttgtaaacaccactgcactcagaccagcctaaTtgggaagattttgaggatatgctgtggtctgatgggttccaaggcagaggtgacagtaacctggaagagggagactgcttaggcaAGATCGGAAGAGCAC
>chr6_31497215_31497216_rs3130927_A
ACGCTCTTCCGATCTgggaggggaaagcctagactaagactatggctgtgggattgaaatagcgttgaaggagctgactttgactcccggagatgaaggAgaaagaggaaatcagaagggaccaaggatggtgaagttcttaagagaaactgaggaggaagagaggatgatgtggtgggagacgtAGATCGGAAGAGCAC
>chr6_31497215_31497216_rs3130927_G
ACGCTCTTCCGATCTgggaggggaaagcctagactaagactatggctgtgggattgaaatagcgttgaaggagctgactttgactcccggagatgaaggGgaaagaggaaatcagaagggaccaaggatggtgaagttcttaagagaaactgaggaggaagagaggatgatgtggtgggagacgtAGATCGGAAGAGCAC
>chr6_31498770_31498771_rs3134897_T
ACGCTCTTCCGATCTctcgatctcctgacctcgtgatccgcccgcctcggcctcccaaagtgctgggattacaggcgtgagccaccgcgcccgacctccTgtctcctttcagtcctcctcgggatcgcgcatcacccgcattttctggtctctcctgcacttgctctcctcgcctctcctccgtcAGATCGGAAGAGCAC
>chr6_31498770_31498771_rs3134897_C
ACGCTCTTCCGATCTctcgatctcctgacctcgtgatccgcccgcctcggcctcccaaagtgctgggattacaggcgtgagccaccgcgcccgacctccCgtctcctttcagtcctcctcgggatcgcgcatcacccgcattttctggtctctcctgcacttgctctcctcgcctctcctccgtcAGATCGGAAGAGCAC
>chr6_31501474_31501475_rs3094003_C
ACGCTCTTCCGATCTtcactttgtttattgtttcctttgctgtgcagaagctttttaacttgatatgatcccatttatgcatttttactttggttgcctCtgcttgtggggtattacttaaaaaatctttgccagtccaatatcttagagagtttccccaatgttttctttcatagttttcatagAGATCGGAAGAGCAC
>chr6_31501474_31501475_rs3094003_G
ACGCTCTTCCGATCTtcactttgtttattgtttcctttgctgtgcagaagctttttaacttgatatgatcccatttatgcatttttactttggttgcctGtgcttgtggggtattacttaaaaaatctttgccagtccaatatcttagagagtttccccaatgttttctttcatagttttcatagAGATCGGAAGAGCAC
>chr6_31501872_31501873_rs3093955_G
ACGCTCTTCCGATCTcgtgtgtctgtttttatgccactaccgtgctgttttgattactctagctctgtagtataatttgaagtcagataatgtgattccGctagttttgttctttttgctcagggtagctttatctattctgggttttttgtgattccatatacattttaggattgtttttctatAGATCGGAAGAGCAC
>chr6_31501872_31501873_rs3093955_T
ACGCTCTTCCGATCTcgtgtgtctgtttttatgccactaccgtgctgttttgattactctagctctgtagtataatttgaagtcagataatgtgattccTctagttttgttctttttgctcagggtagctttatctattctgggttttttgtgattccatatacattttaggattgtttttctatAGATCGGAAGAGCAC
>chr6_31502371_31502372_rs3095232_G
ACGCTCTTCCGATCTgattgcaccattgcactccagcctgggcaacaggagcaaaactccatctcagaaaataaaaataaacattgattcttccagtccGtgaacatggaatgccttttccattttttgtgtcctcttcaatgttttgcatcagtgctttatagtttttattggagagatctttcAGATCGGAAGAGCAC
>chr6_31502371_31502372_rs3095232_A
ACGCTCTTCCGATCTgattgcaccattgcactccagcctgggcaacaggagcaaaactccatctcagaaaataaaaataaacattgattcttccagtccAtgaacatggaatgccttttccattttttgtgtcctcttcaatgttttgcatcagtgctttatagtttttattggagagatctttcAGATCGGAAGAGCAC
>chr6_31502566_31502567_rs3095231_G
ACGCTCTTCCGATCTggtattttattttatttgtagctaatgaaaatgggattcgtttcttgatttctttttcagattatttgctgttagcacatagaaGtgctattgttttttgcatgttgattttgtatcctgcaactttactgaatttgttcttcagttctaatagttttttggtggagtctAGATCGGAAGAGCAC
>chr6_31502566_31502567_rs3095231_A
ACGCTCTTCCGATCTggtattttattttatttgtagctaatgaaaatgggattcgtttcttgatttctttttcagattatttgctgttagcacatagaaAtgctattgttttttgcatgttgattttgtatcctgcaactttactgaatttgttcttcagttctaatagttttttggtggagtctAGATCGGAAGAGCAC
>chr6_31502896_31502897_rs3095230_G
ACGCTCTTCCGATCTtcttgttccagatcttaaagaaaaggctttcagttttcccccattcagtatgttactagctgtgagttgtcatatatggcttttGttatattgaggtctgttccttgtatactcagtttttttagagtttttatcatgaagggatgttaaacttatcaaatgctttttcaAGATCGGAAGAGCAC
>chr6_31502896_31502897_rs3095230_A
ACGCTCTTCCGATCTtcttgttccagatcttaaagaaaaggctttcagttttcccccattcagtatgttactagctgtgagttgtcatatatggcttttAttatattgaggtctgttccttgtatactcagtttttttagagtttttatcatgaagggatgttaaacttatcaaatgctttttcaAGATCGGAAGAGCAC
>chr6_31503445_31503446_rs3094002_A
ACGCTCTTCCGATCTgttttaaccgcttttaagtgtatactcggtggcattagatacattcacatttttgtgcaacccaaaactctgtacccattaatcAgtaactccccattcctccctacctctggcccctggtaaccatcattctactttttgtttctatgaatttgaccactctaggtaccAGATCGGAAGAGCAC
>chr6_31503445_31503446_rs3094002_G
ACGCTCTTCCGATCTgttttaaccgcttttaagtgtatactcggtggcattagatacattcacatttttgtgcaacccaaaactctgtacccattaatcGgtaactccccattcctccctacctctggcccctggtaaccatcattctactttttgtttctatgaatttgaccactctaggtaccAGATCGGAAGAGCAC
>chr6_31505509_31505510_rs3134899_C
ACGCTCTTCCGATCTctgttcatcagccccctcctctatcctcccaccctcacagttttccttgtatatgaaatcttcgttcttgtccttttgcccatgCgcatttcctgcctcctcagggaggtcgggacagcagacctgtgtgttaaacatcaatgtgaagttatttccaggaagaagtttcaAGATCGGAAGAGCAC
>chr6_31505509_31505510_rs3134899_T
ACGCTCTTCCGATCTctgttcatcagccccctcctctatcctcccaccctcacagttttccttgtatatgaaatcttcgttcttgtccttttgcccatgTgcatttcctgcctcctcagggaggtcgggacagcagacctgtgtgttaaacatcaatgtgaagttatttccaggaagaagtttcaAGATCGGAAGAGCAC
>chr6_31505769_31505770_rs3131639_A
ACGCTCTTCCGATCTgctgagggacatctggatggtcagcccttcctgcgctatgacaggcagaaacgcagggcaaagccccagggacagtgggcagaaAatgtcctgggagctaagacctgggacacagagaccgaggacttgacagagaatgggcaagacctcaggaggaccctgactcatatAGATCGGAAGAGCAC
>chr6_31505769_31505770_rs3131639_G
ACGCTCTTCCGATCTgctgagggacatctggatggtcagcccttcctgcgctatgacaggcagaaacgcagggcaaagccccagggacagtgggcagaaGatgtcctgggagctaagacctgggacacagagaccgaggacttgacagagaatgggcaagacctcaggaggaccctgactcatatAGATCGGAAGAGCAC
>chr6_31506067_31506068_rs2286713_T
ACGCTCTTCCGATCTatagggtcagggaggctcagcagggtggtgagccggaactcagcccacacagggaggcatggaggagggccagggaggggtcgcTgctgggctgagttcctcacttgggtggaaaggtgatgggttcgggaatggagaagtcactgctgggtgggggcaggcttgcattcAGATCGGAAGAGCAC
>chr6_31506067_31506068_rs2286713_C
ACGCTCTTCCGATCTatagggtcagggaggctcagcagggtggtgagccggaactcagcccacacagggaggcatggaggagggccagggaggggtcgcCgctgggctgagttcctcacttgggtggaaaggtgatgggttcgggaatggagaagtcactgctgggtgggggcaggcttgcattcAGATCGGAAGAGCAC
>chr6_31506911_31506912_rs3093953_T
ACGCTCTTCCGATCTtgaggccacagtcccaaggcccatcctcctgctagcctggaggaattaggccccagggtgaggacagacttacagaaggtccggTatctgtgagggattcagccagagtgagaacagtggagaggagcagccctgttccctgcatctcccttagaggggagcagggcttcAGATCGGAAGAGCAC
>chr6_31506911_31506912_rs3093953_G
ACGCTCTTCCGATCTtgaggccacagtcccaaggcccatcctcctgctagcctggaggaattaggccccagggtgaggacagacttacagaaggtccggGatctgtgagggattcagccagagtgagaacagtggagaggagcagccctgttccctgcatctcccttagaggggagcagggcttcAGATCGGAAGAGCAC
>chr6_31507350_31507351_rs3131638_A
ACGCTCTTCCGATCTcagcgggaatcacggcactcaccctgtgccctctggtgagcctggggtgaccctggagagggtcaggccagggtaggaacagcaAggacggctgtggctctctgcccagtgtataacaagtccctttttttcagggaaggcgctggtgcttcagagtcaacggacagactAGATCGGAAGAGCAC
>chr6_31507350_31507351_rs3131638_G
ACGCTCTTCCGATCTcagcgggaatcacggcactcaccctgtgccctctggtgagcctggggtgaccctggagagggtcaggccagggtaggaacagcaGggacggctgtggctctctgcccagtgtataacaagtccctttttttcagggaaggcgctggtgcttcagagtcaacggacagactAGATCGGAAGAGCAC
>chr6_31508563_31508564_rs3134892_A
ACGCTCTTCCGATCTttgaacctagttgcactgtcagtcggcccctcatgcctgagcagatgggaaggttcgtcccctgccctgcagcaagagggccccAtccaggaggcacccacagcaggggcagtgcaggtctgtggtcactcctgctctcacctgcggcgtctcccgtggagggattgtcaAGATCGGAAGAGCAC
>chr6_31508563_31508564_rs3134892_G
ACGCTCTTCCGATCTttgaacctagttgcactgtcagtcggcccctcatgcctgagcagatgggaaggttcgtcccctgccctgcagcaagagggccccGtccaggaggcacccacagcaggggcagtgcaggtctgtggtcactcctgctctcacctgcggcgtctcccgtggagggattgtcaAGATCGGAAGAGCAC
>chr6_31511868_31511869_rs3132463_T
ACGCTCTTCCGATCTaaaacaggtacccaaaaagaaaaactgtctgaaaatgttgccctttaataataataataaataataataataaaagataaacacTctttaaccaccagagatatagaagtttgtcagccagcccagaaaccatcatttgccccagctcagtgataaaggcttcccttcccAGATCGGAAGAGCAC
>chr6_31511868_31511869_rs3132463_C
ACGCTCTTCCGATCTaaaacaggtacccaaaaagaaaaactgtctgaaaatgttgccctttaataataataataaataataataataaaagataaacacCctttaaccaccagagatatagaagtttgtcagccagcccagaaaccatcatttgccccagctcagtgataaaggcttcccttcccAGATCGGAAGAGCAC
>chr6_31550577_31550578_rs116966506_G
ACGCTCTTCCGATCTtaaaacagagtaggtttactgagtgcaggcatctaacttgacagctcatattgtaagaggcaggaccctggaaggcaaaagagcGgattaccccgaagcagacctgcatccagaccccagctctgccatcaacagggacatgcagcttacctctgtgagcccaatttgccAGATCGGAAGAGCAC
>chr6_31550577_31550578_rs116966506_A
ACGCTCTTCCGATCTtaaaacagagtaggtttactgagtgcaggcatctaacttgacagctcatattgtaagaggcaggaccctggaaggcaaaagagcAgattaccccgaagcagacctgcatccagaccccagctctgccatcaacagggacatgcagcttacctctgtgagcccaatttgccAGATCGGAAGAGCAC
>chr6_31552266_31552267_rs1424861347_TGTTT
ACGCTCTTCCGATCTctcagcctcccaaaatgttgggattataggcatgagccaccgtgcccatcccacagaatgtcttttggttttgtttttgttttcTGTTTtgttttgttttgttttgtttgaaaaggagtctcattctgtcgcccaggctggagtgcagtggcacaatctcggctcactgcAGATCGGAAGAGCAC
>chr6_31552266_31552267_rs1424861347_-
ACGCTCTTCCGATCTctcagcctcccaaaatgttgggattataggcatgagccaccgtgcccatcccacagaatgtcttttggttttgtttttgttttctgttttgttttgttttgtttgaaaaggagtctcattctgtcgcccaggctggagtgcagtggcacaatctcggctcactgcAGATCGGAAGAGCAC
>chr6_31556228_31556229_rs530924163_C
ACGCTCTTCCGATCTgaatgagagacaggaccaggtactttctgggtgggacaagttgagagggtctgtgacaggtcacagcagcactagggagaagtgCccccccccaccaaccctgatgtgatttgggtagggatggtgggccttcgccagccacacctgggccattctgtcttcttgccttcAGATCGGAAGAGCAC
>chr6_31556228_31556229_rs530924163_-
ACGCTCTTCCGATCTgaatgagagacaggaccaggtactttctgggtgggacaagttgagagggtctgtgacaggtcacagcagcactagggagaagtgccccccccaccaaccctgatgtgatttgggtagggatggtgggccttcgccagccacacctgggccattctgtcttcttgccttcAGATCGGAAGAGCAC
>chr6_31560549_31560550_rs58796879_G
ACGCTCTTCCGATCTttctgtgtctcttgtttcctaggctgataaaaatactgagccctagaggccctggcttcctctgaccccttggggcaggcagcaGgcatcctgtccagcatggtgggggcagggacaggggccagggattcccaaggggtgactcagtgcctgccatgaaacagtgggtaAGATCGGAAGAGCAC
>chr6_31560549_31560550_rs58796879_C
ACGCTCTTCCGATCTttctgtgtctcttgtttcctaggctgataaaaatactgagccctagaggccctggcttcctctgaccccttggggcaggcagcaCgcatcctgtccagcatggtgggggcagggacaggggccagggattcccaaggggtgactcagtgcctgccatgaaacagtgggtaAGATCGGAAGAGCAC
>chr6_31561557_31561558_rs2516392_C
ACGCTCTTCCGATCTttgaggccaggagttcgagaccagcctggccaacatggtgaaaccccgtctctactaaaaatataaaaactagctgggtgtggtCttgggcacctgtaatcccagctactcaggtgtctgaggcacaagaatcacttgaacccgggaggcagaggttgcagtgagctgagAGATCGGAAGAGCAC
>chr6_31561557_31561558_rs2516392_G
ACGCTCTTCCGATCTttgaggccaggagttcgagaccagcctggccaacatggtgaaaccccgtctctactaaaaatataaaaactagctgggtgtggtGttgggcacctgtaatcccagctactcaggtgtctgaggcacaagaatcacttgaacccgggaggcagaggttgcagtgagctgagAGATCGGAAGAGCAC
>chr6_31561558_31561559_rs61543584_T
ACGCTCTTCCGATCTtgaggccaggagttcgagaccagcctggccaacatggtgaaaccccgtctctactaaaaatataaaaactagctgggtgtggtcTtgggcacctgtaatcccagctactcaggtgtctgaggcacaagaatcacttgaacccgggaggcagaggttgcagtgagctgagaAGATCGGAAGAGCAC
>chr6_31561558_31561559_rs61543584_G
ACGCTCTTCCGATCTtgaggccaggagttcgagaccagcctggccaacatggtgaaaccccgtctctactaaaaatataaaaactagctgggtgtggtcGtgggcacctgtaatcccagctactcaggtgtctgaggcacaagaatcacttgaacccgggaggcagaggttgcagtgagctgagaAGATCGGAAGAGCAC
>chr6_31562106_31562107_rs116665275_C
ACGCTCTTCCGATCTagggggcggagtgaccagaagagccctgagcatgatcaaaggaagagaaccaataaaggagaggttggggagcagtcagagaagCagggcacggggggcgggggatgccaagcagagacagggcagccatgtttgaggcttcaaagaggtctagtaaatgagggttgaaaAGATCGGAAGAGCAC
>chr6_31562106_31562107_rs116665275_T
ACGCTCTTCCGATCTagggggcggagtgaccagaagagccctgagcatgatcaaaggaagagaaccaataaaggagaggttggggagcagtcagagaagTagggcacggggggcgggggatgccaagcagagacagggcagccatgtttgaggcttcaaagaggtctagtaaatgagggttgaaaAGATCGGAAGAGCAC
>chr6_31562797_31562798_rs140855053_G
ACGCTCTTCCGATCTaaattagccaggcgtggtggcacatgcctgtggtcccagctattcactgaggtgggagaatcgcttgaactcaggaggcagaggGtgcagtgagccgagatcacaccactgcactccagcctgggtgacagagcgagactcagtctcaaaaaaaaaaaaaaaaaaagcccAGATCGGAAGAGCAC
>chr6_31562797_31562798_rs140855053_T
ACGCTCTTCCGATCTaaattagccaggcgtggtggcacatgcctgtggtcccagctattcactgaggtgggagaatcgcttgaactcaggaggcagaggTtgcagtgagccgagatcacaccactgcactccagcctgggtgacagagcgagactcagtctcaaaaaaaaaaaaaaaaaaagcccAGATCGGAAGAGCAC
>chr6_31563438_31563439_rs7762576_T
ACGCTCTTCCGATCTcttgatggccttaagctcaatgaaatattaatagatgagagtgaagaacatcagaggcacggagatttagaacatcacgcacagTagtataatggggagtcaacaaagaatgagtaaaagttgtgtccaagaacactgatgactctctgagattagctggccaggattagAGATCGGAAGAGCAC
>chr6_31563438_31563439_rs7762576_G
ACGCTCTTCCGATCTcttgatggccttaagctcaatgaaatattaatagatgagagtgaagaacatcagaggcacggagatttagaacatcacgcacagGagtataatggggagtcaacaaagaatgagtaaaagttgtgtccaagaacactgatgactctctgagattagctggccaggattagAGATCGGAAGAGCAC
>chr6_31564416_31564417_rs60791148_G
ACGCTCTTCCGATCTtgcagtggtgtgatctgggctcactgcaagatccgcctcccgggttaatgccattctctcgcctcagccttccgagtagctgggGctacaggcacccaccaccacgcccagctaattttgtttttgtatttttagtagagacggggtttcaccttgttagccaggatggtAGATCGGAAGAGCAC
>chr6_31564416_31564417_rs60791148_A
ACGCTCTTCCGATCTtgcagtggtgtgatctgggctcactgcaagatccgcctcccgggttaatgccattctctcgcctcagccttccgagtagctgggActacaggcacccaccaccacgcccagctaattttgtttttgtatttttagtagagacggggtttcaccttgttagccaggatggtAGATCGGAAGAGCAC
>chr6_31564477_31564478_rs148666367_G
ACGCTCTTCCGATCTcctcagccttccgagtagctggggctacaggcacccaccaccacgcccagctaattttgtttttgtatttttagtagagacgggGtttcaccttgttagccaggatggtctcgatctcctgacctcgtgatccacccgcctcagcctcccaaagtgctgggattacaagtAGATCGGAAGAGCAC
>chr6_31564477_31564478_rs148666367_A
ACGCTCTTCCGATCTcctcagccttccgagtagctggggctacaggcacccaccaccacgcccagctaattttgtttttgtatttttagtagagacgggAtttcaccttgttagccaggatggtctcgatctcctgacctcgtgatccacccgcctcagcctcccaaagtgctgggattacaagtAGATCGGAAGAGCAC
>chr6_31564743_31564744_rs1281388857_A
ACGCTCTTCCGATCTactttgggaggctgaggcgggtggattgcttgagctcaggagttcaagaccagcctaggcaacatagcaaaaccctatctctggAaaaaaaaaaaaaatacaaaacttagccgggcacggtggtatgcgcctgtagtcctagctactcaggaggctgacgtgggaggatcAGATCGGAAGAGCAC
>chr6_31564743_31564744_rs1281388857_-
ACGCTCTTCCGATCTactttgggaggctgaggcgggtggattgcttgagctcaggagttcaagaccagcctaggcaacatagcaaaaccctatctctggaaaaaaaaaaaaatacaaaacttagccgggcacggtggtatgcgcctgtagtcctagctactcaggaggctgacgtgggaggatcAGATCGGAAGAGCAC
>chr6_31564776_31564777_rs2857710_C
ACGCTCTTCCGATCTgctcaggagttcaagaccagcctaggcaacatagcaaaaccctatctctggaaaaaaaaaaaaaatacaaaacttagccgggcaCggtggtatgcgcctgtagtcctagctactcaggaggctgacgtgggaggatcacttgagcccaggaggtcgaggctgcagtgagcAGATCGGAAGAGCAC
>chr6_31564776_31564777_rs2857710_T
ACGCTCTTCCGATCTgctcaggagttcaagaccagcctaggcaacatagcaaaaccctatctctggaaaaaaaaaaaaaatacaaaacttagccgggcaTggtggtatgcgcctgtagtcctagctactcaggaggctgacgtgggaggatcacttgagcccaggaggtcgaggctgcagtgagcAGATCGGAAGAGCAC
>chr6_31565601_31565602_rs2857602_G
ACGCTCTTCCGATCTcaccatcctcatgctgaccatgcccaggtttctttctctagcttggaccttgcccctgaaatccagatgtgtatctgcccagtgGcatctctacttgcatgtctaatagacttagacttaccacacccaaaatagaattttttagtttttccatccatcagaatcctgctAGATCGGAAGAGCAC
>chr6_31565601_31565602_rs2857602_A
ACGCTCTTCCGATCTcaccatcctcatgctgaccatgcccaggtttctttctctagcttggaccttgcccctgaaatccagatgtgtatctgcccagtgAcatctctacttgcatgtctaatagacttagacttaccacacccaaaatagaattttttagtttttccatccatcagaatcctgctAGATCGGAAGAGCAC
>chr6_31566093_31566094_rs2844486_A
ACGCTCTTCCGATCTctctactaaaaataccaaaattagccaggcacggtggcgcatgcctgtaatcccagctactcggggggccgaggcaagagaatcActtgaacctgggaggtggaagttgcagtgagccaagatcatgccgtagcactccaacctgggcaacagagcgagacgccatctcaAGATCGGAAGAGCAC
>chr6_31566093_31566094_rs2844486_G
ACGCTCTTCCGATCTctctactaaaaataccaaaattagccaggcacggtggcgcatgcctgtaatcccagctactcggggggccgaggcaagagaatcGcttgaacctgggaggtggaagttgcagtgagccaagatcatgccgtagcactccaacctgggcaacagagcgagacgccatctcaAGATCGGAAGAGCAC
>chr6_31566429_31566430_rs2844485_A
ACGCTCTTCCGATCTtagaaaaaaaaaaccaggccgggtgcagtggcacatgtctgtaattccagcacttcgggaggctgaggcaggcggatcacttgaAgtcaggagttcaagaccagcctggccaacatggtgtactttctatactaaaagtacaaaaattagccaggcatggtgacatgcacAGATCGGAAGAGCAC
>chr6_31566429_31566430_rs2844485_G
ACGCTCTTCCGATCTtagaaaaaaaaaaccaggccgggtgcagtggcacatgtctgtaattccagcacttcgggaggctgaggcaggcggatcacttgaGgtcaggagttcaagaccagcctggccaacatggtgtactttctatactaaaagtacaaaaattagccaggcatggtgacatgcacAGATCGGAAGAGCAC
>chr6_31567297_31567298_rs7453097_A
ACGCTCTTCCGATCTtgaacccaggaggcagaggttgcagtgagatgagatcagtcattgcactccagcctgggcaacgagcgaaaccgcctctcaaacAaacaaaaaaaaactttgggaggccaagatgggcagatcacttgaaaccaggagttcgagaccagcctgagcagcatagaccctgtAGATCGGAAGAGCAC
>chr6_31567297_31567298_rs7453097_T
ACGCTCTTCCGATCTtgaacccaggaggcagaggttgcagtgagatgagatcagtcattgcactccagcctgggcaacgagcgaaaccgcctctcaaacTaacaaaaaaaaactttgggaggccaagatgggcagatcacttgaaaccaggagttcgagaccagcctgagcagcatagaccctgtAGATCGGAAGAGCAC
>chr6_31567603_31567604_rs1377781109_T
ACGCTCTTCCGATCTtgccactgcactccagcctaggccacagagcaagacaccatgtcaaaagaaaaaaaaatccaatcacctctgctcacctccctcTttctctctctctctctctctccctccccctctctcccctgcaacacacacacacacacacacacacacacacacgcacgcatgcaAGATCGGAAGAGCAC
>chr6_31567603_31567604_rs1377781109_-
ACGCTCTTCCGATCTtgccactgcactccagcctaggccacagagcaagacaccatgtcaaaagaaaaaaaaatccaatcacctctgctcacctccctcttctctctctctctctctctccctccccctctctcccctgcaacacacacacacacacacacacacacacacacgcacgcatgcaAGATCGGAAGAGCAC
>chr6_31567676_31567677_rs767346078_ACGCACGCAT
ACGCTCTTCCGATCTtcacctccctctttctctctctctctctctctccctccccctctctcccctgcaacacacacacacacacacacacacacacacACGCACGCATgcacgcaccacacactctgacgacctttaaaggcttcctgtggctggatgaaatctagaggctttacccttcttgcAGATCGGAAGAGCAC
>chr6_31567676_31567677_rs767346078_-
ACGCTCTTCCGATCTtcacctccctctttctctctctctctctctctccctccccctctctcccctgcaacacacacacacacacacacacacacacacgcacgcaccacacactctgacgacctttaaaggcttcctgtggctggatgaaatctagaggctttacccttcttgcAGATCGGAAGAGCAC
>chr6_31567678_31567679_rs752426330_GCACGCAT
ACGCTCTTCCGATCTacctccctctttctctctctctctctctctccctccccctctctcccctgcaacacacacacacacacacacacacacacacacGCACGCATgcacgcaccacacactctgacgacctttaaaggcttcctgtggctggatgaaatctagaggctttacccttcttgcatAGATCGGAAGAGCAC
>chr6_31567678_31567679_rs752426330_-
ACGCTCTTCCGATCTacctccctctttctctctctctctctctctccctccccctctctcccctgcaacacacacacacacacacacacacacacacacgcacgcaccacacactctgacgacctttaaaggcttcctgtggctggatgaaatctagaggctttacccttcttgcatAGATCGGAAGAGCAC
>chr6_31568447_31568448_rs7740561_A
ACGCTCTTCCGATCTaagattagccctagaaacagggttgggttggggtagaggagaagttttatttagggggttattaattgggatgtgtttagatttAaggttagggttacagttggggttgagtttgagttgtgatttgggttgaggttaaatttgggttagggttgatgttggtattaaatAGATCGGAAGAGCAC
>chr6_31568447_31568448_rs7740561_G
ACGCTCTTCCGATCTaagattagccctagaaacagggttgggttggggtagaggagaagttttatttagggggttattaattgggatgtgtttagatttGaggttagggttacagttggggttgagtttgagttgtgatttgggttgaggttaaatttgggttagggttgatgttggtattaaatAGATCGGAAGAGCAC
>chr6_31569019_31569020_rs141094653_T
ACGCTCTTCCGATCTtaatttaaatttctctctgtgtctcactgttaattgcaatacctttttttgtttgcttgttttgttttgttttgttttttggttTgtttgtttgaaatggagtctcactttgttgcccaggctggagggcagtggcacgatctcggctcactgcaacctccgcctcctggAGATCGGAAGAGCAC
>chr6_31569019_31569020_rs141094653_G
ACGCTCTTCCGATCTtaatttaaatttctctctgtgtctcactgttaattgcaatacctttttttgtttgcttgttttgttttgttttgttttttggttGgtttgtttgaaatggagtctcactttgttgcccaggctggagggcagtggcacgatctcggctcactgcaacctccgcctcctggAGATCGGAAGAGCAC
>chr6_31571991_31571992_rs113533069_A
ACGCTCTTCCGATCTgtactcagccaagggtgcagagatgttatatatgattgctcttcagggaaccgggcctccagctcacaccccagctgctcaaccAcctcctctctgaattgactgtcccttctttggaactctaggcctgaccccactccctggccctcccagcccacgattcccctgacAGATCGGAAGAGCAC
>chr6_31571991_31571992_rs113533069_G
ACGCTCTTCCGATCTgtactcagccaagggtgcagagatgttatatatgattgctcttcagggaaccgggcctccagctcacaccccagctgctcaaccGcctcctctctgaattgactgtcccttctttggaactctaggcctgaccccactccctggccctcccagcccacgattcccctgacAGATCGGAAGAGCAC
>chr6_31572364_31572365_rs149009387_A
ACGCTCTTCCGATCTggcccaggggctccgcacagcaggtgaggctctcctgccccatctccttgggctgcccgtgcttcgtgctttggactaccgcccAgcagtgtcctgccctctgcctgggcctcggtccctcctgcacctgctgcctggatccccggcctgcctgggcctgggccttggtgAGATCGGAAGAGCAC
>chr6_31572364_31572365_rs149009387_C
ACGCTCTTCCGATCTggcccaggggctccgcacagcaggtgaggctctcctgccccatctccttgggctgcccgtgcttcgtgctttggactaccgcccCgcagtgtcctgccctctgcctgggcctcggtccctcctgcacctgctgcctggatccccggcctgcctgggcctgggccttggtgAGATCGGAAGAGCAC
>chr6_31572652_31572653_rs116908004_C
ACGCTCTTCCGATCTtctccctctgctcaccttggggtttctctgactgcatcttgtccccttctctgtcgatctctctctcgggggtcggggggtgctCtctcccagggcgggaggtctgtcttccgccgcgtgccccgccccgctcactgtctctctctctctctctctttctctgcaggttcAGATCGGAAGAGCAC
>chr6_31572652_31572653_rs116908004_G
ACGCTCTTCCGATCTtctccctctgctcaccttggggtttctctgactgcatcttgtccccttctctgtcgatctctctctcgggggtcggggggtgctGtctcccagggcgggaggtctgtcttccgccgcgtgccccgccccgctcactgtctctctctctctctctctttctctgcaggttcAGATCGGAAGAGCAC
>chr6_31583527_31583528_31583526_CT
ACGCTCTTCCGATCTggagaatcacttaaacctgggaggcagaggttgcagtgagccaagattgcaccattgcactccagcctgggcaacaggctgagaCTctctctctcaaaaaaaaaaaaaaaaaaaaaaaaagagtcaagggaagaaagaccaggtccaaggaagctggaagtggctccaatAGATCGGAAGAGCAC
>chr6_31583527_31583528_31583526_-
ACGCTCTTCCGATCTggagaatcacttaaacctgggaggcagaggttgcagtgagccaagattgcaccattgcactccagcctgggcaacaggctgagactctctctcaaaaaaaaaaaaaaaaaaaaaaaaagagtcaagggaagaaagaccaggtccaaggaagctggaagtggctccaatAGATCGGAAGAGCAC
>chr6_32453450_32453451_32453450_A
ACGCTCTTCCGATCTaggaggaaagaatggtttcttgggctgggcccagtgtccccgtgctgtatgcggtctttggacttggtgccctgtgtctcagccActccagctgtgactaaaaggggccaacatagagctcaggccacggcttcagaggatgcaagccccaagccttggcagcttccatgAGATCGGAAGAGCAC
>chr6_32453450_32453451_32453450_G
ACGCTCTTCCGATCTaggaggaaagaatggtttcttgggctgggcccagtgtccccgtgctgtatgcggtctttggacttggtgccctgtgtctcagccGctccagctgtgactaaaaggggccaacatagagctcaggccacggcttcagaggatgcaagccccaagccttggcagcttccatgAGATCGGAAGAGCAC
>chr6_32454348_32454349_32454348_G
ACGCTCTTCCGATCTgcatgagatttgggaggggccggtggtggaatgatatggtttggccctgtccccacccaaatctcaccttgaattgtaggtcccGtaatacccacatgttgtgggagggacctggtgggaggtaatttaatcatggggtaggtctttcccgtactattcttgtgatagtgAGATCGGAAGAGCAC
>chr6_32454348_32454349_32454348_A
ACGCTCTTCCGATCTgcatgagatttgggaggggccggtggtggaatgatatggtttggccctgtccccacccaaatctcaccttgaattgtaggtcccAtaatacccacatgttgtgggagggacctggtgggaggtaatttaatcatggggtaggtctttcccgtactattcttgtgatagtgAGATCGGAAGAGCAC
>chr6_32461550_32461551_32461550_C
ACGCTCTTCCGATCTacccattacctaggtattaagcccagcacgcattagctcttttccctaatgttctccccagctctgccctcccccagcagacccCagtaagtgttgttctcctccctgtgtccatgtgttctcattgtttagctcccatttatatgtgagaacatgcggtgtttggtttcAGATCGGAAGAGCAC
>chr6_32461550_32461551_32461550_T
ACGCTCTTCCGATCTacccattacctaggtattaagcccagcacgcattagctcttttccctaatgttctccccagctctgccctcccccagcagacccTagtaagtgttgttctcctccctgtgtccatgtgttctcattgtttagctcccatttatatgtgagaacatgcggtgtttggtttcAGATCGGAAGAGCAC
>chr6_32461817_32461818_32461817_A
ACGCTCTTCCGATCTtccgtggtgtatatgtaccacagtgaatagaaagcatcttacattatcagtagtataaaatgtagaattactacagaaatctgaAgcattttactgaaaaatatttgggatagtcgtcaccatttatgacttataattaccagttgttgaaagttaatagagatagtaatAGATCGGAAGAGCAC
>chr6_32461817_32461818_32461817_G
ACGCTCTTCCGATCTtccgtggtgtatatgtaccacagtgaatagaaagcatcttacattatcagtagtataaaatgtagaattactacagaaatctgaGgcattttactgaaaaatatttgggatagtcgtcaccatttatgacttataattaccagttgttgaaagttaatagagatagtaatAGATCGGAAGAGCAC
>chr6_32462549_32462550_32462549_T
ACGCTCTTCCGATCTtatttaaaatcttggtcctacataaaacttaggatttttaggaatctagtcccagtgcagagctatttttctagcaaaattaatTcattcagaaccaaggtttactgatttatttgccttcccagtcgccaagtcatattcttaatttctgtgtcactggtccactactcAGATCGGAAGAGCAC
>chr6_32462549_32462550_32462549_A
ACGCTCTTCCGATCTtatttaaaatcttggtcctacataaaacttaggatttttaggaatctagtcccagtgcagagctatttttctagcaaaattaatAcattcagaaccaaggtttactgatttatttgccttcccagtcgccaagtcatattcttaatttctgtgtcactggtccactactcAGATCGGAAGAGCAC
>chr6_32463829_32463830_32463829_T
ACGCTCTTCCGATCTctcagtctagtcactattcactagtggttgtaagctcaggctctagaatcaggaaatctgaatttaaacatgaccccttctactTgggttaattttaacaatcattaacctttaaatatatatataaaatggatccaacagtaatatattcctcacaggattattgttgaAGATCGGAAGAGCAC
>chr6_32463829_32463830_32463829_A
ACGCTCTTCCGATCTctcagtctagtcactattcactagtggttgtaagctcaggctctagaatcaggaaatctgaatttaaacatgaccccttctactAgggttaattttaacaatcattaacctttaaatatatatataaaatggatccaacagtaatatattcctcacaggattattgttgaAGATCGGAAGAGCAC
>chr6_32464090_32464091_32464090_G
ACGCTCTTCCGATCTaaagcttcattatttttctattccttaacttctaaagcaagtaacgtctacatcatgatttggcaattgtcttttattaatttaGcactaattaccattttaaacacatgaggacagaaacactggtttatatataataattcacatgcctaaacctcacacaaaaggagAGATCGGAAGAGCAC
>chr6_32464090_32464091_32464090_T
ACGCTCTTCCGATCTaaagcttcattatttttctattccttaacttctaaagcaagtaacgtctacatcatgatttggcaattgtcttttattaatttaTcactaattaccattttaaacacatgaggacagaaacactggtttatatataataattcacatgcctaaacctcacacaaaaggagAGATCGGAAGAGCAC
>chr6_32464300_32464301_32464300_G
ACGCTCTTCCGATCTtttaaattgcaatcggatttctagcactaactttgtgacagtgggtaagttcattataccctttgaattttagattccaaagatGtatatgcttttaaataccaaagatatgataggataggtattagatttccataccaaaatttataagcctggtaattagtcactgcAGATCGGAAGAGCAC
>chr6_32464300_32464301_32464300_C
ACGCTCTTCCGATCTtttaaattgcaatcggatttctagcactaactttgtgacagtgggtaagttcattataccctttgaattttagattccaaagatCtatatgcttttaaataccaaagatatgataggataggtattagatttccataccaaaatttataagcctggtaattagtcactgcAGATCGGAAGAGCAC
>chr6_32464404_32464405_32464404_A
ACGCTCTTCCGATCTaagatatgataggataggtattagatttccataccaaaatttataagcctggtaattagtcactgcaaaatattacaatactccAcgctaatacagaccagatttgctttgtttattactccattctcatcacccaaggtaataactagtatattctaagtcactaataaAGATCGGAAGAGCAC
>chr6_32464404_32464405_32464404_G
ACGCTCTTCCGATCTaagatatgataggataggtattagatttccataccaaaatttataagcctggtaattagtcactgcaaaatattacaatactccGcgctaatacagaccagatttgctttgtttattactccattctcatcacccaaggtaataactagtatattctaagtcactaataaAGATCGGAAGAGCAC
>chr6_32464732_32464733_32464732_C
ACGCTCTTCCGATCTcccagagcatagtctttccctgaggctcgctactcaaaagagtcaaacttcatccagccctcacttcttccacccgctcttcaaCtggtccaatccactttccatcctggatactccactgactgcaaataccaactcctccaaacccagtacttgcgtctctgtcacgtAGATCGGAAGAGCAC
>chr6_32464732_32464733_32464732_A
ACGCTCTTCCGATCTcccagagcatagtctttccctgaggctcgctactcaaaagagtcaaacttcatccagccctcacttcttccacccgctcttcaaAtggtccaatccactttccatcctggatactccactgactgcaaataccaactcctccaaacccagtacttgcgtctctgtcacgtAGATCGGAAGAGCAC
>chr6_32465415_32465416_32465415_C
ACGCTCTTCCGATCTctgttcactttatctggatctgtctttgtcactactacactacatgaagccaaaaatttgtcttccctggagaattctgctgttCtccacttgtgaaccccaacaatccaatctccacatagtagctagaattatttttaaaattgaatattatcgggggacctgcccggAGATCGGAAGAGCAC
>chr6_32465415_32465416_32465415_G
ACGCTCTTCCGATCTctgttcactttatctggatctgtctttgtcactactacactacatgaagccaaaaatttgtcttccctggagaattctgctgttGtccacttgtgaaccccaacaatccaatctccacatagtagctagaattatttttaaaattgaatattatcgggggacctgcccggAGATCGGAAGAGCAC
>chr6_32466463_32466464_32466463_G
ACGCTCTTCCGATCTatctttacaatttatgtttagagattgcagtaaagacaggcataagaaattacaaaagtattaatttggggaactaataaatgtGcataaaatcttcacaatccacattcttctgttctggcttcagccggtccctctgtttggggtccctgacttcccgcaacataataAGATCGGAAGAGCAC
>chr6_32466463_32466464_32466463_A
ACGCTCTTCCGATCTatctttacaatttatgtttagagattgcagtaaagacaggcataagaaattacaaaagtattaatttggggaactaataaatgtAcataaaatcttcacaatccacattcttctgttctggcttcagccggtccctctgtttggggtccctgacttcccgcaacataataAGATCGGAAGAGCAC
>chr6_32466584_32466585_32466584_C
ACGCTCTTCCGATCTcttcagccggtccctctgtttggggtccctgacttcccgcaacataatattaatggactctccttgtaacctcccaggagcttcCaatatgtttaaataaaacttaattccttactatggccaccaaggccgaatatgatgcagctcctgactttctctctctcttacctAGATCGGAAGAGCAC
>chr6_32466584_32466585_32466584_A
ACGCTCTTCCGATCTcttcagccggtccctctgtttggggtccctgacttcccgcaacataatattaatggactctccttgtaacctcccaggagcttcAaatatgtttaaataaaacttaattccttactatggccaccaaggccgaatatgatgcagctcctgactttctctctctcttacctAGATCGGAAGAGCAC
>chr6_32467073_32467074_32467073_G
ACGCTCTTCCGATCTtttattgggatattgtctgtctcctctggtattgagttccatgagagtagggatcttttttatcctattcaagtagaaatctctGagcctagaacagagaccagaacaaaacttttgctcagaaacatacctgtggtctaaatgaataaaccgaagttctgggaactgatAGATCGGAAGAGCAC
>chr6_32467073_32467074_32467073_C
ACGCTCTTCCGATCTtttattgggatattgtctgtctcctctggtattgagttccatgagagtagggatcttttttatcctattcaagtagaaatctctCagcctagaacagagaccagaacaaaacttttgctcagaaacatacctgtggtctaaatgaataaaccgaagttctgggaactgatAGATCGGAAGAGCAC
>chr6_32467267_32467268_32467267_T
ACGCTCTTCCGATCTaaaagggctcaagctcctacaccctttcattctaatgacatgctatatcccttctcctccctgtgagaaattaaggcaaacttcTtttctctcctctttctagttggaagaaggattcacagataaggaaacagtgattgtaagaaagaaaaaaattttcattaagaattAGATCGGAAGAGCAC
>chr6_32467267_32467268_32467267_C
ACGCTCTTCCGATCTaaaagggctcaagctcctacaccctttcattctaatgacatgctatatcccttctcctccctgtgagaaattaaggcaaacttcCtttctctcctctttctagttggaagaaggattcacagataaggaaacagtgattgtaagaaagaaaaaaattttcattaagaattAGATCGGAAGAGCAC
>chr6_32470765_32470766_32470765_T
ACGCTCTTCCGATCTtttgatgttaggttgtcagttttagatctttcctgctttctcttgtgggcatttagtgctataaatttccctctactttaaagcTagaattagtttctaaaactgaacatgaattgactctccttgtaaccatccagtagtgtctcacatctatttaaataaaattcaggAGATCGGAAGAGCAC
>chr6_32470765_32470766_32470765_C
ACGCTCTTCCGATCTtttgatgttaggttgtcagttttagatctttcctgctttctcttgtgggcatttagtgctataaatttccctctactttaaagcCagaattagtttctaaaactgaacatgaattgactctccttgtaaccatccagtagtgtctcacatctatttaaataaaattcaggAGATCGGAAGAGCAC
>chr6_32470871_32470872_32470871_C
ACGCTCTTCCGATCTacatgaattgactctccttgtaaccatccagtagtgtctcacatctatttaaataaaattcaggctgggtacggagactaatgaCtgtaatcccagcagtttgggaagccaaggcaggcagattaccggaggtcaggagttcgagaccagcgtggccaacatggtaaaacAGATCGGAAGAGCAC
>chr6_32470871_32470872_32470871_T
ACGCTCTTCCGATCTacatgaattgactctccttgtaaccatccagtagtgtctcacatctatttaaataaaattcaggctgggtacggagactaatgaTtgtaatcccagcagtttgggaagccaaggcaggcagattaccggaggtcaggagttcgagaccagcgtggccaacatggtaaaacAGATCGGAAGAGCAC
>chr6_32471090_32471091_32471090_G
ACGCTCTTCCGATCTccctgtagtcccagctactcgggaggctgaggcaggaaaatcacgtgagcccaggaggcagaggttgtagtgagccgaggccacGccattgcatccagcctgggcaacaagaacgaaactccatctcaaaaaataaataatgaaataaaaaaatgaaaataaataaaataAGATCGGAAGAGCAC
>chr6_32471090_32471091_32471090_T
ACGCTCTTCCGATCTccctgtagtcccagctactcgggaggctgaggcaggaaaatcacgtgagcccaggaggcagaggttgtagtgagccgaggccacTccattgcatccagcctgggcaacaagaacgaaactccatctcaaaaaataaataatgaaataaaaaaatgaaaataaataaaataAGATCGGAAGAGCAC
>chr6_32472051_32472052_32472051_G
ACGCTCTTCCGATCTctataaccctagcatgttgggaggtcaaggctggaggattgcttgagtccagcagtttaagaccagcctgggtaacatagcaaaGtctcatctctagcaaaattacaaaaatcagctgggcatggtttcctgcctgtagtctccactactctggaggctgaggagggaggAGATCGGAAGAGCAC
>chr6_32472051_32472052_32472051_A
ACGCTCTTCCGATCTctataaccctagcatgttgggaggtcaaggctggaggattgcttgagtccagcagtttaagaccagcctgggtaacatagcaaaAtctcatctctagcaaaattacaaaaatcagctgggcatggtttcctgcctgtagtctccactactctggaggctgaggagggaggAGATCGGAAGAGCAC
>chr6_32472187_32472188_32472187_G
ACGCTCTTCCGATCTtagtctccactactctggaggctgaggagggaggctcgcttgagcctgggaggcagaggttgcagtaagcctagatcataacacGgaactacagcatgggtgacagagccaggccttgtctcaaaaaaaggaaaaaatctctttcaatggatctcatagtgctctgggtcAGATCGGAAGAGCAC
>chr6_32472187_32472188_32472187_T
ACGCTCTTCCGATCTtagtctccactactctggaggctgaggagggaggctcgcttgagcctgggaggcagaggttgcagtaagcctagatcataacacTgaactacagcatgggtgacagagccaggccttgtctcaaaaaaaggaaaaaatctctttcaatggatctcatagtgctctgggtcAGATCGGAAGAGCAC
>chr6_32598621_32598622_32598621_G
ACGCTCTTCCGATCTccattttttaatcaggttatttgtttgtttggttggttgttttgctcttgagttgtatgagttccttatacatttttgaaattaGccccttatcaaatatatggtttgcaaatattttcttccattctgcaggttatcttttcattctgtttattgttttctttgctatgAGATCGGAAGAGCAC
>chr6_32598621_32598622_32598621_A
ACGCTCTTCCGATCTccattttttaatcaggttatttgtttgtttggttggttgttttgctcttgagttgtatgagttccttatacatttttgaaattaAccccttatcaaatatatggtttgcaaatattttcttccattctgcaggttatcttttcattctgtttattgttttctttgctatgAGATCGGAAGAGCAC
>chr6_32612840_32612841_32612840_T
ACGCTCTTCCGATCTtacacaatttatgatgattagcatcaggaggcattttacgcacatacttgcaacactcggacttaccacagcagcaacagaaggTggctatgaagttattacagcaatgtcctatgtattatagttattcaatgcagttgtgactcaatactgtatctttatgtttgtttAGATCGGAAGAGCAC
>chr6_32612840_32612841_32612840_A
ACGCTCTTCCGATCTtacacaatttatgatgattagcatcaggaggcattttacgcacatacttgcaacactcggacttaccacagcagcaacagaaggAggctatgaagttattacagcaatgtcctatgtattatagttattcaatgcagttgtgactcaatactgtatctttatgtttgtttAGATCGGAAGAGCAC
>chr6_32620723_32620724_32620723_G
ACGCTCTTCCGATCTaaaaaacttaatcaaaatacactttaaaaacatgacacaaattggaagaagttatttttaatacatataatataggaaaattaaGttgtaaaaactaaaatttaagtcttataagcttaaatctatctatacatatgacatttttatatttataaaaataataagaaattAGATCGGAAGAGCAC
>chr6_32620723_32620724_32620723_A
ACGCTCTTCCGATCTaaaaaacttaatcaaaatacactttaaaaacatgacacaaattggaagaagttatttttaatacatataatataggaaaattaaAttgtaaaaactaaaatttaagtcttataagcttaaatctatctatacatatgacatttttatatttataaaaataataagaaattAGATCGGAAGAGCAC
>chr6_32621381_32621382_32621381_A
ACGCTCTTCCGATCTaaatgctcaaagtggagtaagatatcattgtctttcacagaatcacttaatagactgcagcagatctcccttgaccaaccccccAaaaccagtcaaattcttcattttccccaaagtgaggactcccacattaagaagccctcagtactgagataactagcagataaactAGATCGGAAGAGCAC
>chr6_32621381_32621382_32621381_G
ACGCTCTTCCGATCTaaatgctcaaagtggagtaagatatcattgtctttcacagaatcacttaatagactgcagcagatctcccttgaccaaccccccGaaaccagtcaaattcttcattttccccaaagtgaggactcccacattaagaagccctcagtactgagataactagcagataaactAGATCGGAAGAGCAC
>chr6_32622457_32622458_32622457_A
ACGCTCTTCCGATCTttactactacacattgctcttgagtcagtagctgcatttgccaccctggctcaaaatatcagccatcacatttagtaaattctaAcatacaaagcaaattagcactgatttatcagatttaccattgggtggggtgaggaggaggaggatgctggctgacttagcccagtAGATCGGAAGAGCAC
>chr6_32622457_32622458_32622457_T
ACGCTCTTCCGATCTttactactacacattgctcttgagtcagtagctgcatttgccaccctggctcaaaatatcagccatcacatttagtaaattctaTcatacaaagcaaattagcactgatttatcagatttaccattgggtggggtgaggaggaggaggatgctggctgacttagcccagtAGATCGGAAGAGCAC
>chr6_32623606_32623607_rs9271602_T
ACGCTCTTCCGATCTtgtttttattcaaaataatgagattttaaaaaataataaatgttctgaaagtctaggataagtatactgtcctgtattgttgatTttttaaagagtagtagagtgtattatatagcatattatataaagacatgggcctgagttaggcagtctttttgtttgttgaggtaAGATCGGAAGAGCAC
>chr6_32623606_32623607_rs9271602_G
ACGCTCTTCCGATCTtgtttttattcaaaataatgagattttaaaaaataataaatgttctgaaagtctaggataagtatactgtcctgtattgttgatGttttaaagagtagtagagtgtattatatagcatattatataaagacatgggcctgagttaggcagtctttttgtttgttgaggtaAGATCGGAAGAGCAC
>chr6_32623820_32623821_rs9271609_T
ACGCTCTTCCGATCTgtagcatttagtgcattcaccatgttgtacaaccatcacttctatgtagttccataacattttcatcacctccaaaggagacctTgtacccattaaacagtcactccccattcccacttcctcctcagcaaccacaatctgattttagacaggccttgttttgcatctatAGATCGGAAGAGCAC
>chr6_32623820_32623821_rs9271609_C
ACGCTCTTCCGATCTgtagcatttagtgcattcaccatgttgtacaaccatcacttctatgtagttccataacattttcatcacctccaaaggagacctCgtacccattaaacagtcactccccattcccacttcctcctcagcaaccacaatctgattttagacaggccttgttttgcatctatAGATCGGAAGAGCAC
>chr6_32681899_32681900_rs113691833_G
ACGCTCTTCCGATCTaagatgtgacaattggggaaaactggatgaagggtatagagaatctttctgtactatcttggtaacttcctctgaatctataatGatttcaaaatacaacattgaaaaataaagtcaaccaaaataatatgtttatttaaaaagaaaaccaattcaataaggtacctaatAGATCGGAAGAGCAC
>chr6_32681899_32681900_rs113691833_T
ACGCTCTTCCGATCTaagatgtgacaattggggaaaactggatgaagggtatagagaatctttctgtactatcttggtaacttcctctgaatctataatTatttcaaaatacaacattgaaaaataaagtcaaccaaaataatatgtttatttaaaaagaaaaccaattcaataaggtacctaatAGATCGGAAGAGCAC
>chr6_32681996_32681997_32681996_G
ACGCTCTTCCGATCTaacattgaaaaataaagtcaaccaaaataatatgtttatttaaaaagaaaaccaattcaataaggtacctaataaaaattatccGaagtgaaatacaaagagaaaagaagagtgggggataaaagcaaaacagagcatccacgagctgtagtaccatatcaaatggtactAGATCGGAAGAGCAC
>chr6_32681996_32681997_32681996_A
ACGCTCTTCCGATCTaacattgaaaaataaagtcaaccaaaataatatgtttatttaaaaagaaaaccaattcaataaggtacctaataaaaattatccAaagtgaaatacaaagagaaaagaagagtgggggataaaagcaaaacagagcatccacgagctgtagtaccatatcaaatggtactAGATCGGAAGAGCAC
>chr6_32687045_32687046_rs116322182_T
ACGCTCTTCCGATCTgttaggaggcaagtttttgcaatatacttgaacaacatggcacctatgtggaatggaagagaaagcagcgtagtggtgaggaaaTtctggtgggtgaagacattctcaggtgaaatttttagaagaaaaagttattttaagagaattttaaatcattttccttggtattaAGATCGGAAGAGCAC
>chr6_32687045_32687046_rs116322182_C
ACGCTCTTCCGATCTgttaggaggcaagtttttgcaatatacttgaacaacatggcacctatgtggaatggaagagaaagcagcgtagtggtgaggaaaCtctggtgggtgaagacattctcaggtgaaatttttagaagaaaaagttattttaagagaattttaaatcattttccttggtattaAGATCGGAAGAGCAC
>chr6_32690550_32690551_rs111900021_G
ACGCTCTTCCGATCTaatatatagtagcagggggagatgggaagggtgagagaatgtaggataaattaccattcaaactgccggtagaaatataaaattGtaaggaataaattccacaaaaaaatacagtgttttaattacaaaaatttaccatgcagcataaagacataaatgatttaagaaacAGATCGGAAGAGCAC
>chr6_32690550_32690551_rs111900021_T
ACGCTCTTCCGATCTaatatatagtagcagggggagatgggaagggtgagagaatgtaggataaattaccattcaaactgccggtagaaatataaaattTtaaggaataaattccacaaaaaaatacagtgttttaattacaaaaatttaccatgcagcataaagacataaatgatttaagaaacAGATCGGAAGAGCAC
>chr6_32690910_32690911_rs1220160995_TA
ACGCTCTTCCGATCTttctgatgagtgcaatttcaggaaaaaaaatatataagtacaaaatactattcttattgcaagttttctttaagtttactttttTAttttttttttttgagcagaatagttgtccaggtgcagtggctgacttatttatttatttattatttttttaatatatatgttttAGATCGGAAGAGCAC
>chr6_32690910_32690911_rs1220160995_-
ACGCTCTTCCGATCTttctgatgagtgcaatttcaggaaaaaaaatatataagtacaaaatactattcttattgcaagttttctttaagtttactttttttttttttttttgagcagaatagttgtccaggtgcagtggctgacttatttatttatttattatttttttaatatatatgttttAGATCGGAAGAGCAC
>chr6_32691134_32691135_rs113726877_C
ACGCTCTTCCGATCTgtatacatgtgccatgttggtgtgctgcacccattaactcatcatttacattaagtatatctcctaatgctatccctccctcctCccccctccccacaacaggcccccatgtgtgtgatgttccccttcctgtgtccaagtgttctcattgttcttttttacaaactaaaAGATCGGAAGAGCAC
>chr6_32691134_32691135_rs113726877_T
ACGCTCTTCCGATCTgtatacatgtgccatgttggtgtgctgcacccattaactcatcatttacattaagtatatctcctaatgctatccctccctcctTccccctccccacaacaggcccccatgtgtgtgatgttccccttcctgtgtccaagtgttctcattgttcttttttacaaactaaaAGATCGGAAGAGCAC
>chr6_32691658_32691659_rs142843584_G
ACGCTCTTCCGATCTttctccttcctcagcctcccgagtagctaggattacaggcacctgccaccatgcttggctaatttttgtatttttagtagagacGgggtttcaccatgtggccaggctggtctcgaactcctgacctcaggtgatctgccctcctcggcctcccaaagtgctgggattacAGATCGGAAGAGCAC
>chr6_32691658_32691659_rs142843584_A
ACGCTCTTCCGATCTttctccttcctcagcctcccgagtagctaggattacaggcacctgccaccatgcttggctaatttttgtatttttagtagagacAgggtttcaccatgtggccaggctggtctcgaactcctgacctcaggtgatctgccctcctcggcctcccaaagtgctgggattacAGATCGGAAGAGCAC
>chr6_32692393_32692394_32692393_T
ACGCTCTTCCGATCTtcctgagctcaagcaatcctcccaccttggcctctcaaattgctcaagcatcttctctgaacccagttgaataaaactggaaatTaataagaagagaaatttgggaaactataaaaatacatggaaattaaacaatatgctcctgaatgaccagtgggtcaatgaagaaaAGATCGGAAGAGCAC
>chr6_32692393_32692394_32692393_C
ACGCTCTTCCGATCTtcctgagctcaagcaatcctcccaccttggcctctcaaattgctcaagcatcttctctgaacccagttgaataaaactggaaatCaataagaagagaaatttgggaaactataaaaatacatggaaattaaacaatatgctcctgaatgaccagtgggtcaatgaagaaaAGATCGGAAGAGCAC
>chr6_32692598_32692599_rs117025441_A
ACGCTCTTCCGATCTgacaatgaaaacacaacataccaaaacccatgggatacagcaaaagcagtaataaggaggaagtttatagctataagtgcctacAtcagaaaaggagaaactttaaattagcaatctaatgatgcatcttaaaaactagaaaagcaagaggaaaccaaagcaaaaattagAGATCGGAAGAGCAC
>chr6_32692598_32692599_rs117025441_G
ACGCTCTTCCGATCTgacaatgaaaacacaacataccaaaacccatgggatacagcaaaagcagtaataaggaggaagtttatagctataagtgcctacGtcagaaaaggagaaactttaaattagcaatctaatgatgcatcttaaaaactagaaaagcaagaggaaaccaaagcaaaaattagAGATCGGAAGAGCAC
>chr6_32692665_32692666_32692665_A
ACGCTCTTCCGATCTtagctataagtgcctacatcagaaaaggagaaactttaaattagcaatctaatgatgcatcttaaaaactagaaaagcaagaggAaaccaaagcaaaaattagttgaagaaaagaaaaagtaaagatcagagtggaaataaatgaaattgaaaaaaatacaaaagatctaAGATCGGAAGAGCAC
>chr6_32692665_32692666_32692665_G
ACGCTCTTCCGATCTtagctataagtgcctacatcagaaaaggagaaactttaaattagcaatctaatgatgcatcttaaaaactagaaaagcaagaggGaaccaaagcaaaaattagttgaagaaaagaaaaagtaaagatcagagtggaaataaatgaaattgaaaaaaatacaaaagatctaAGATCGGAAGAGCAC
>chr6_32692805_32692806_rs3902618_A
ACGCTCTTCCGATCTaatgaaattgaaaaaaatacaaaagatctatgaaacaaaaatttgcttttttgaaaagttaaacaaaattgacaaacctttagcAagacaaactaagaaaaaaagagagaagatccagataaataaaatcataaatggaaaaggagacattacaactgatactgcagaaaAGATCGGAAGAGCAC
>chr6_32692805_32692806_rs3902618_C
ACGCTCTTCCGATCTaatgaaattgaaaaaaatacaaaagatctatgaaacaaaaatttgcttttttgaaaagttaaacaaaattgacaaacctttagcCagacaaactaagaaaaaaagagagaagatccagataaataaaatcataaatggaaaaggagacattacaactgatactgcagaaaAGATCGGAAGAGCAC
>chr6_32693516_32693517_rs12201231_A
ACGCTCTTCCGATCTtacatcacatcaacacaatgaagataaaaataaaatgttcattttaattgatgctgaaaaaagcatttgataaaatttaacatcAtttcatgttaaaaattctcaaaaactggggatataaagaacatacttcaacataataaaagccatatatgacagacccacagctaAGATCGGAAGAGCAC
>chr6_32693516_32693517_rs12201231_G
ACGCTCTTCCGATCTtacatcacatcaacacaatgaagataaaaataaaatgttcattttaattgatgctgaaaaaagcatttgataaaatttaacatcGtttcatgttaaaaattctcaaaaactggggatataaagaacatacttcaacataataaaagccatatatgacagacccacagctaAGATCGGAAGAGCAC
>chr6_32693517_32693518_rs12195001_T
ACGCTCTTCCGATCTacatcacatcaacacaatgaagataaaaataaaatgttcattttaattgatgctgaaaaaagcatttgataaaatttaacatcaTttcatgttaaaaattctcaaaaactggggatataaagaacatacttcaacataataaaagccatatatgacagacccacagctagAGATCGGAAGAGCAC
>chr6_32693517_32693518_rs12195001_C
ACGCTCTTCCGATCTacatcacatcaacacaatgaagataaaaataaaatgttcattttaattgatgctgaaaaaagcatttgataaaatttaacatcaCttcatgttaaaaattctcaaaaactggggatataaagaacatacttcaacataataaaagccatatatgacagacccacagctagAGATCGGAAGAGCAC
>chr6_32693525_32693526_rs2858318_T
ACGCTCTTCCGATCTtcaacacaatgaagataaaaataaaatgttcattttaattgatgctgaaaaaagcatttgataaaatttaacatcatttcatgtTaaaaattctcaaaaactggggatataaagaacatacttcaacataataaaagccatatatgacagacccacagctagtatcatacAGATCGGAAGAGCAC
>chr6_32693525_32693526_rs2858318_G
ACGCTCTTCCGATCTtcaacacaatgaagataaaaataaaatgttcattttaattgatgctgaaaaaagcatttgataaaatttaacatcatttcatgtGaaaaattctcaaaaactggggatataaagaacatacttcaacataataaaagccatatatgacagacccacagctagtatcatacAGATCGGAAGAGCAC
>chr6_32695127_32695128_rs114452579_G
ACGCTCTTCCGATCTgctcaacatcattgatcatcagagaaatgcaaatcaaaactacaatgaggtatcatctcactccagttaaaaatggctgatatcGaaaagacaggcaatagcaaatgctgggaaggatgtgaaataaagaacacttggacactattggtgggaacgtaaattagtacaacAGATCGGAAGAGCAC
>chr6_32695127_32695128_rs114452579_C
ACGCTCTTCCGATCTgctcaacatcattgatcatcagagaaatgcaaatcaaaactacaatgaggtatcatctcactccagttaaaaatggctgatatcCaaaagacaggcaatagcaaatgctgggaaggatgtgaaataaagaacacttggacactattggtgggaacgtaaattagtacaacAGATCGGAAGAGCAC
>chr6_32695227_32695228_rs114512308_A
ACGCTCTTCCGATCTgcaaatgctgggaaggatgtgaaataaagaacacttggacactattggtgggaacgtaaattagtacaactactatggagaacaAtttggaggttcttcaaaaaactaaaaattgagctctcatatgatccagcaatcccactgctgggtatacactgaaaagaaaaaaaAGATCGGAAGAGCAC
>chr6_32695227_32695228_rs114512308_G
ACGCTCTTCCGATCTgcaaatgctgggaaggatgtgaaataaagaacacttggacactattggtgggaacgtaaattagtacaactactatggagaacaGtttggaggttcttcaaaaaactaaaaattgagctctcatatgatccagcaatcccactgctgggtatacactgaaaagaaaaaaaAGATCGGAAGAGCAC
>chr6_32695374_32695375_rs150315370_T
ACGCTCTTCCGATCTggtatacactgaaaagaaaaaaaaagtcagtatatcaaagtatccatcaacagttgaatggataaagaaaatgtggtacatataTataatggagtactattcagccataaaaaagaatgagatccagtcatttgcaacaacaggcatggcagttccataagtgaaataagAGATCGGAAGAGCAC
>chr6_32695374_32695375_rs150315370_C
ACGCTCTTCCGATCTggtatacactgaaaagaaaaaaaaagtcagtatatcaaagtatccatcaacagttgaatggataaagaaaatgtggtacatataCataatggagtactattcagccataaaaaagaatgagatccagtcatttgcaacaacaggcatggcagttccataagtgaaataagAGATCGGAAGAGCAC
>chr6_32695479_32695480_rs2647020_T
ACGCTCTTCCGATCTcataaaaaagaatgagatccagtcatttgcaacaacaggcatggcagttccataagtgaaataagctaggcacagaaagacaaaTatcgcatgttcttagttatttgtaggatctaacaattaaaatgattggatttatgaacatagagagtagaaggatgattaccagaAGATCGGAAGAGCAC
>chr6_32695479_32695480_rs2647020_C
ACGCTCTTCCGATCTcataaaaaagaatgagatccagtcatttgcaacaacaggcatggcagttccataagtgaaataagctaggcacagaaagacaaaCatcgcatgttcttagttatttgtaggatctaacaattaaaatgattggatttatgaacatagagagtagaaggatgattaccagaAGATCGGAAGAGCAC
>chr6_32695670_32695671_rs114841151_T
ACGCTCTTCCGATCTtcagggagggagggatatggggatggttaatgggaaaaaattggaaagaatgaacaagatctactatttgatagcacaacagggTgactatagtaaatagtaactatacatttaaaataacttcaagagtgtaactggattgtttgcaactcaatggataaatgcttgagAGATCGGAAGAGCAC
>chr6_32695670_32695671_rs114841151_C
ACGCTCTTCCGATCTtcagggagggagggatatggggatggttaatgggaaaaaattggaaagaatgaacaagatctactatttgatagcacaacagggCgactatagtaaatagtaactatacatttaaaataacttcaagagtgtaactggattgtttgcaactcaatggataaatgcttgagAGATCGGAAGAGCAC
>chr6_32695829_32695830_rs79356922_G
ACGCTCTTCCGATCTaaatgcttgagggtatggatgcccattcttcatgatttactgatttcacattgcatcctttttttcaaaacatctcatgtacctGatacatatatacacttactatgtgtccacaaatattagtaataaacacaatttaaacaaattagagcccacacatcccatatacaAGATCGGAAGAGCAC
>chr6_32695829_32695830_rs79356922_C
ACGCTCTTCCGATCTaaatgcttgagggtatggatgcccattcttcatgatttactgatttcacattgcatcctttttttcaaaacatctcatgtacctCatacatatatacacttactatgtgtccacaaatattagtaataaacacaatttaaacaaattagagcccacacatcccatatacaAGATCGGAAGAGCAC
>chr6_32696148_32696149_rs6457618_C
ACGCTCTTCCGATCTttgttagtcacatctgctcatggactcaacaaacagtaattgagtccactgactgcatttcggaaatccacactcatgatcttcCtctgtatgttaaataaatcagagccatcgtgagagcatgtcatcatggggaacacaagtgcctgagttagattgatcaaaaagatAGATCGGAAGAGCAC
>chr6_32696148_32696149_rs6457618_A
ACGCTCTTCCGATCTttgttagtcacatctgctcatggactcaacaaacagtaattgagtccactgactgcatttcggaaatccacactcatgatcttcAtctgtatgttaaataaatcagagccatcgtgagagcatgtcatcatggggaacacaagtgcctgagttagattgatcaaaaagatAGATCGGAAGAGCAC
>chr6_32696507_32696508_rs2647013_C
ACGCTCTTCCGATCTgtccctgccaagatgttctcaattcatctctcctttgccctagggcttcttttcctagaccagtcagttgcttactgtacaccaCtaaagtgttgccaggggatgagttcacattacagtacatgaacatagttactcctgatgtgagcttatggaggggatgagggagtAGATCGGAAGAGCAC
>chr6_32696507_32696508_rs2647013_G
ACGCTCTTCCGATCTgtccctgccaagatgttctcaattcatctctcctttgccctagggcttcttttcctagaccagtcagttgcttactgtacaccaGtaaagtgttgccaggggatgagttcacattacagtacatgaacatagttactcctgatgtgagcttatggaggggatgagggagtAGATCGGAAGAGCAC
>chr6_32696681_32696682_rs116393447_T
ACGCTCTTCCGATCTcaggtgatacacaaaggatctgctggtctgcacatcagactcaatattctctactacaaggagacaggatataagcccagtccaTctgcttcgttctttgacagtacatttcattcaaaataagtacaagtgcaaaaatctgtggtagtaaatctactgcacttttcttaAGATCGGAAGAGCAC
>chr6_32696681_32696682_rs116393447_C
ACGCTCTTCCGATCTcaggtgatacacaaaggatctgctggtctgcacatcagactcaatattctctactacaaggagacaggatataagcccagtccaCctgcttcgttctttgacagtacatttcattcaaaataagtacaagtgcaaaaatctgtggtagtaaatctactgcacttttcttaAGATCGGAAGAGCAC
>chr6_32697103_32697104_rs16870575_T
ACGCTCTTCCGATCTtattttatctggaatagtacatagcacttagtaggagctaaataattatttgacaaatgaatggatacattaattgatgaatttTatgtccaaatctaggctgcttttgtttacataaacctctgttttccactagtcacattctctgcctgctacatggagagaaccatAGATCGGAAGAGCAC
>chr6_32697103_32697104_rs16870575_G
ACGCTCTTCCGATCTtattttatctggaatagtacatagcacttagtaggagctaaataattatttgacaaatgaatggatacattaattgatgaatttGatgtccaaatctaggctgcttttgtttacataaacctctgttttccactagtcacattctctgcctgctacatggagagaaccatAGATCGGAAGAGCAC
>chr6_32697302_32697303_32697302_T
ACGCTCTTCCGATCTcttggatcctttcgcaatcagggatcttcaatttctccacttggtgttttgctcaacaaatgaaagtgcctttgaatattcacaTttggtcctccaaaaccacatcagcttttagaacaatgtttctagacaatttattagtaacccttcaaaggtgtgctccccaatttAGATCGGAAGAGCAC
>chr6_32697302_32697303_32697302_C
ACGCTCTTCCGATCTcttggatcctttcgcaatcagggatcttcaatttctccacttggtgttttgctcaacaaatgaaagtgcctttgaatattcacaCttggtcctccaaaaccacatcagcttttagaacaatgtttctagacaatttattagtaacccttcaaaggtgtgctccccaatttAGATCGGAAGAGCAC
>chr6_32697309_32697310_rs116386686_C
ACGCTCTTCCGATCTcctttcgcaatcagggatcttcaatttctccacttggtgttttgctcaacaaatgaaagtgcctttgaatattcacatttggtcCtccaaaaccacatcagcttttagaacaatgtttctagacaatttattagtaacccttcaaaggtgtgctccccaatttttatgaaAGATCGGAAGAGCAC
>chr6_32697309_32697310_rs116386686_T
ACGCTCTTCCGATCTcctttcgcaatcagggatcttcaatttctccacttggtgttttgctcaacaaatgaaagtgcctttgaatattcacatttggtcTtccaaaaccacatcagcttttagaacaatgtttctagacaatttattagtaacccttcaaaggtgtgctccccaatttttatgaaAGATCGGAAGAGCAC
>chr6_32697508_32697509_rs115917920_G
ACGCTCTTCCGATCTtaatgtttctgtgtcaaatattgtagagaaagttgaccatctttgcatacgctatttgccatttgagttcttctgtgaattgccGgttcacctactttccaacattgctattaggttatttaactctttcttattgatttgagtagtactttatttcttcccttgtttaaAGATCGGAAGAGCAC
>chr6_32697508_32697509_rs115917920_T
ACGCTCTTCCGATCTtaatgtttctgtgtcaaatattgtagagaaagttgaccatctttgcatacgctatttgccatttgagttcttctgtgaattgccTgttcacctactttccaacattgctattaggttatttaactctttcttattgatttgagtagtactttatttcttcccttgtttaaAGATCGGAAGAGCAC
>chr6_32697590_32697591_rs17212497_T
ACGCTCTTCCGATCTccggttcacctactttccaacattgctattaggttatttaactctttcttattgatttgagtagtactttatttcttcccttgtTtaatatatgtatttaaagtatctaaatatatttcatgactatgttgtccaacttttgtaatacatatcaacaaatatctacctgtAGATCGGAAGAGCAC
>chr6_32697590_32697591_rs17212497_G
ACGCTCTTCCGATCTccggttcacctactttccaacattgctattaggttatttaactctttcttattgatttgagtagtactttatttcttcccttgtGtaatatatgtatttaaagtatctaaatatatttcatgactatgttgtccaacttttgtaatacatatcaacaaatatctacctgtAGATCGGAAGAGCAC
>chr6_32698063_32698064_rs199923692_T
ACGCTCTTCCGATCTaggcatgcacaccccctttagcagttttacagcagagagtgaccaccaccaccccacttccatgaaccttacaggaacagcttTcccaacaccctagaggaaggatttctgacaagtcccagagggtggattacagcaaactaccgctggagcagcagttcaacaactAGATCGGAAGAGCAC
>chr6_32698063_32698064_rs199923692_TC
ACGCTCTTCCGATCTaggcatgcacaccccctttagcagttttacagcagagagtgaccaccaccaccccacttccatgaaccttacaggaacagcttTCcccaacaccctagaggaaggatttctgacaagtcccagagggtggattacagcaaactaccgctggagcagcagttcaacaactAGATCGGAAGAGCAC
>chr6_32698620_32698621_rs2856727_C
ACGCTCTTCCGATCTtgaaggctgcactgtcagcttccctacttttgaggttttgggactcggactggcttccttgctcctcagattgcagacggtctaCtgtgggacttcaccttgtgatcatgtgagtcaacacgctttaataaactcccctttatacatacatctatcatattagttctatcAGATCGGAAGAGCAC
>chr6_32698620_32698621_rs2856727_T
ACGCTCTTCCGATCTtgaaggctgcactgtcagcttccctacttttgaggttttgggactcggactggcttccttgctcctcagattgcagacggtctaTtgtgggacttcaccttgtgatcatgtgagtcaacacgctttaataaactcccctttatacatacatctatcatattagttctatcAGATCGGAAGAGCAC
>chr6_32698961_32698962_rs112492895_C
ACGCTCTTCCGATCTctttctcattttacattactgtgtgatttcctctctctcctgactagacccatacttataaacccataaaatttcattcaggcaCgaatctagaataaaaattattctcagacatgcaaagattagaaaaatttgcttccagaatatccttttttggatattaacagacgAGATCGGAAGAGCAC
>chr6_32698961_32698962_rs112492895_T
ACGCTCTTCCGATCTctttctcattttacattactgtgtgatttcctctctctcctgactagacccatacttataaacccataaaatttcattcaggcaTgaatctagaataaaaattattctcagacatgcaaagattagaaaaatttgcttccagaatatccttttttggatattaacagacgAGATCGGAAGAGCAC
>chr6_32699503_32699504_rs114847720_A
ACGCTCTTCCGATCTtggttacaaacaaaccataaatactatcgggtttgaaaatattaaagataaattataaatgccagaagttgggatatgaaataaAgaaaaaagtagagcaggaaagaatagggttagcagtagcttcatctacaaggagaaaactcaagagatcttgaatataactgacaAGATCGGAAGAGCAC
>chr6_32699503_32699504_rs114847720_G
ACGCTCTTCCGATCTtggttacaaacaaaccataaatactatcgggtttgaaaatattaaagataaattataaatgccagaagttgggatatgaaataaGgaaaaaagtagagcaggaaagaatagggttagcagtagcttcatctacaaggagaaaactcaagagatcttgaatataactgacaAGATCGGAAGAGCAC
>chr6_32699985_32699986_rs2856723_A
ACGCTCTTCCGATCTtctgtctcaaaaataaataaataaataaataaataaataaataaataaataaataaataaataaaaaatgcagggattacctacAgaggaactaaacatagtaagataataaaatcacaagaaagatgtcagagacctaatttttggtggtttaaattatctggtttcatAGATCGGAAGAGCAC
>chr6_32699985_32699986_rs2856723_G
ACGCTCTTCCGATCTtctgtctcaaaaataaataaataaataaataaataaataaataaataaataaataaataaataaaaaatgcagggattacctacGgaggaactaaacatagtaagataataaaatcacaagaaagatgtcagagacctaatttttggtggtttaaattatctggtttcatAGATCGGAAGAGCAC
>chr6_32700181_32700182_rs114179331_A
ACGCTCTTCCGATCTtaatacccccacatacaaaaacatacgcatattactgttaaagtcattgaactggggataatgacagtggagtaaaggaatggcAtgaagggctcttgttttcattaaaatacatctctattgtttaatcttcaaactatatactgatatcccaataaatttaaaatagtAGATCGGAAGAGCAC
>chr6_32700181_32700182_rs114179331_G
ACGCTCTTCCGATCTtaatacccccacatacaaaaacatacgcatattactgttaaagtcattgaactggggataatgacagtggagtaaaggaatggcGtgaagggctcttgttttcattaaaatacatctctattgtttaatcttcaaactatatactgatatcccaataaatttaaaatagtAGATCGGAAGAGCAC
>chr6_32700546_32700547_rs2858310_G
ACGCTCTTCCGATCTaagcagactttaactcctgctccagccatgcttctttgcttctcaaacatccaaaactgcatctcagattgcatcatattctgaGcacatggaaggaagagtacgggaaataagagtggctgtgttaccaccctcaaggaatcctgacccctcaaatccagacctgccaaAGATCGGAAGAGCAC
>chr6_32700546_32700547_rs2858310_A
ACGCTCTTCCGATCTaagcagactttaactcctgctccagccatgcttctttgcttctcaaacatccaaaactgcatctcagattgcatcatattctgaAcacatggaaggaagagtacgggaaataagagtggctgtgttaccaccctcaaggaatcctgacccctcaaatccagacctgccaaAGATCGGAAGAGCAC
>chr6_32700559_32700560_rs6457629_A
ACGCTCTTCCGATCTctcctgctccagccatgcttctttgcttctcaaacatccaaaactgcatctcagattgcatcatattctgagcacatggaaggaAgagtacgggaaataagagtggctgtgttaccaccctcaaggaatcctgacccctcaaatccagacctgccaaggggcaaggaaaaAGATCGGAAGAGCAC
>chr6_32700559_32700560_rs6457629_C
ACGCTCTTCCGATCTctcctgctccagccatgcttctttgcttctcaaacatccaaaactgcatctcagattgcatcatattctgagcacatggaaggaCgagtacgggaaataagagtggctgtgttaccaccctcaaggaatcctgacccctcaaatccagacctgccaaggggcaaggaaaaAGATCGGAAGAGCAC
>chr6_32700928_32700929_rs6457632_A
ACGCTCTTCCGATCTcaatgcaatgagggtgtgggaatgataattttaaaacatgccgcacaaggttagttttaaaataacgccatcgttagcattcccAttccctactatctatctactcctcacagcttctgctcagattgtcttctctccattgtctcttccatctccctgtacaaacctccAGATCGGAAGAGCAC
>chr6_32700928_32700929_rs6457632_T
ACGCTCTTCCGATCTcaatgcaatgagggtgtgggaatgataattttaaaacatgccgcacaaggttagttttaaaataacgccatcgttagcattcccTttccctactatctatctactcctcacagcttctgctcagattgtcttctctccattgtctcttccatctccctgtacaaacctccAGATCGGAAGAGCAC
>chr6_32700936_32700937_rs116999285_C
ACGCTCTTCCGATCTtgagggtgtgggaatgataattttaaaacatgccgcacaaggttagttttaaaataacgccatcgttagcattcccattccctaCtatctatctactcctcacagcttctgctcagattgtcttctctccattgtctcttccatctccctgtacaaacctcctctcttacAGATCGGAAGAGCAC
>chr6_32700936_32700937_rs116999285_G
ACGCTCTTCCGATCTtgagggtgtgggaatgataattttaaaacatgccgcacaaggttagttttaaaataacgccatcgttagcattcccattccctaGtatctatctactcctcacagcttctgctcagattgtcttctctccattgtctcttccatctccctgtacaaacctcctctcttacAGATCGGAAGAGCAC
>chr6_32701241_32701242_rs114496118_C
ACGCTCTTCCGATCTactgtttatttccttcttggaagccaatagatcatttttattaccattttattttctgattgtgtagtaaaaattttcatccctCcagctacagaactatttgtatattttcatgattccacttgattcctttaaattgcatgaatcttatctagccagagactaaagtcAGATCGGAAGAGCAC
>chr6_32701241_32701242_rs114496118_A
ACGCTCTTCCGATCTactgtttatttccttcttggaagccaatagatcatttttattaccattttattttctgattgtgtagtaaaaattttcatccctAcagctacagaactatttgtatattttcatgattccacttgattcctttaaattgcatgaatcttatctagccagagactaaagtcAGATCGGAAGAGCAC
>chr6_32701355_32701356_rs9275389_C
ACGCTCTTCCGATCTgattccacttgattcctttaaattgcatgaatcttatctagccagagactaaagtcttcctttccttcagaaaaaaaaaatcttCgattttttattgtatcctatattttttctatttttccggcacacctattatacagcagttggagatggctgtatagatagaacttAGATCGGAAGAGCAC
>chr6_32701355_32701356_rs9275389_T
ACGCTCTTCCGATCTgattccacttgattcctttaaattgcatgaatcttatctagccagagactaaagtcttcctttccttcagaaaaaaaaaatcttTgattttttattgtatcctatattttttctatttttccggcacacctattatacagcagttggagatggctgtatagatagaacttAGATCGGAAGAGCAC
>chr6_32702531_32702532_rs111741703_A
ACGCTCTTCCGATCTgagctccctctggcaggttaagaagagctgtctaatcccatggcctgtcctcccacacaggtagaaattctgcaccataagttgAggtgaaggaagttggtgaaagcatactctggccaaaataatactgattttgctgtttttattaggattcagtttagattctcttaAGATCGGAAGAGCAC
>chr6_32702531_32702532_rs111741703_G
ACGCTCTTCCGATCTgagctccctctggcaggttaagaagagctgtctaatcccatggcctgtcctcccacacaggtagaaattctgcaccataagttgGggtgaaggaagttggtgaaagcatactctggccaaaataatactgattttgctgtttttattaggattcagtttagattctcttaAGATCGGAAGAGCAC
>chr6_32702687_32702688_rs9275420_G
ACGCTCTTCCGATCTtttagattctcttaactaaatgcttctcaatgttcgtatcctttggtcaatttccagagtctttaaatgattgtttttggcaacGttgtccaatgttctcactgctttttagattcgttgaaatgttttgatgtcaatatatgtggtatatttttatgtattttctacgtAGATCGGAAGAGCAC
>chr6_32702687_32702688_rs9275420_T
ACGCTCTTCCGATCTtttagattctcttaactaaatgcttctcaatgttcgtatcctttggtcaatttccagagtctttaaatgattgtttttggcaacTttgtccaatgttctcactgctttttagattcgttgaaatgttttgatgtcaatatatgtggtatatttttatgtattttctacgtAGATCGGAAGAGCAC
>chr6_32703120_32703121_rs112417394_T
ACGCTCTTCCGATCTtttatccagtttagaaatatgcatttaatgtaattactgaagtactggatttaagtctacccccttgctgctttttgtttttggTccatctgttctttttctcttattcctctttacttgcctttcttagtatatttttctccctcctaatggtaactgagtagaaagatAGATCGGAAGAGCAC
>chr6_32703120_32703121_rs112417394_C
ACGCTCTTCCGATCTtttatccagtttagaaatatgcatttaatgtaattactgaagtactggatttaagtctacccccttgctgctttttgtttttggCccatctgttctttttctcttattcctctttacttgcctttcttagtatatttttctccctcctaatggtaactgagtagaaagatAGATCGGAAGAGCAC
>chr6_32703988_32703989_rs77623058_A
ACGCTCTTCCGATCTagctatgacagattctagagcttgagaaaaaaaataaaagatgatcatagaaagtaaggatatttaagaatggtggatacggccAggcgcggtggctcatgcctgtaatcccagcactttgggaggccgaggcaggcggatcacgaggtcaggagatcgacaacatcctgAGATCGGAAGAGCAC
>chr6_32703988_32703989_rs77623058_G
ACGCTCTTCCGATCTagctatgacagattctagagcttgagaaaaaaaataaaagatgatcatagaaagtaaggatatttaagaatggtggatacggccGggcgcggtggctcatgcctgtaatcccagcactttgggaggccgaggcaggcggatcacgaggtcaggagatcgacaacatcctgAGATCGGAAGAGCAC
>chr6_32704255_32704256_rs111374455_A
ACGCTCTTCCGATCTgaggcaggacaatggggtgaaccctgaaggcggagcttgccgtgagccgagatcgcgccactgcactccagcctgggcgacagaAgcgagattccgtctcaaaaaaaaaaaaaaaaaaaaaaaaaaaaagaatgatggatatgtgtcaggtgtcagagataagaatatgtAGATCGGAAGAGCAC
>chr6_32704255_32704256_rs111374455_G
ACGCTCTTCCGATCTgaggcaggacaatggggtgaaccctgaaggcggagcttgccgtgagccgagatcgcgccactgcactccagcctgggcgacagaGgcgagattccgtctcaaaaaaaaaaaaaaaaaaaaaaaaaaaaagaatgatggatatgtgtcaggtgtcagagataagaatatgtAGATCGGAAGAGCAC
>chr6_32706566_32706567_32706566_G
ACGCTCTTCCGATCTtgctaaactggagtgatagaatgcccagaaaaaaaccagtgaagaagaatacttctgaggtaataaataggagcatcccgtatcGgaggtcttttaggacaattgttgtgtggtggccttggaatatactttctcggacaatatcacgtcatcactgatgtatagtcagtAGATCGGAAGAGCAC
>chr6_32706566_32706567_32706566_A
ACGCTCTTCCGATCTtgctaaactggagtgatagaatgcccagaaaaaaaccagtgaagaagaatacttctgaggtaataaataggagcatcccgtatcAgaggtcttttaggacaattgttgtgtggtggccttggaatatactttctcggacaatatcacgtcatcactgatgtatagtcagtAGATCGGAAGAGCAC
>chr6_32706787_32706788_rs9275513_A
ACGCTCTTCCGATCTcatatggccaggccagatgttattaggagagccgagagagctcctgttagtggtcaagggctaggtacagctatatggtaggcaAgtgtttggtgggtcattatgtattatcatgcaaataaagacttactaatagtgtgaagacataagcttgaataagagcaacagcaAGATCGGAAGAGCAC
>chr6_32706787_32706788_rs9275513_T
ACGCTCTTCCGATCTcatatggccaggccagatgttattaggagagccgagagagctcctgttagtggtcaagggctaggtacagctatatggtaggcaTgtgtttggtgggtcattatgtattatcatgcaaataaagacttactaatagtgtgaagacataagcttgaataagagcaacagcaAGATCGGAAGAGCAC
>chr6_32706796_32706797_rs116898421_T
ACGCTCTTCCGATCTaggccagatgttattaggagagccgagagagctcctgttagtggtcaagggctaggtacagctatatggtaggcaagtgtttggTgggtcattatgtattatcatgcaaataaagacttactaatagtgtgaagacataagcttgaataagagcaacagcaaactcgagaAGATCGGAAGAGCAC
>chr6_32706796_32706797_rs116898421_C
ACGCTCTTCCGATCTaggccagatgttattaggagagccgagagagctcctgttagtggtcaagggctaggtacagctatatggtaggcaagtgtttggCgggtcattatgtattatcatgcaaataaagacttactaatagtgtgaagacataagcttgaataagagcaacagcaaactcgagaAGATCGGAAGAGCAC
>chr6_32706866_32706867_rs17212623_A
ACGCTCTTCCGATCTaggcaagtgtttggtgggtcattatgtattatcatgcaaataaagacttactaatagtgtgaagacataagcttgaataagagcAacagcaaactcgagaatagttagtagaattagaataataagagatactgaagttgcggagacactaataattgataatattagcaAGATCGGAAGAGCAC
>chr6_32706866_32706867_rs17212623_G
ACGCTCTTCCGATCTaggcaagtgtttggtgggtcattatgtattatcatgcaaataaagacttactaatagtgtgaagacataagcttgaataagagcGacagcaaactcgagaatagttagtagaattagaataataagagatactgaagttgcggagacactaataattgataatattagcaAGATCGGAAGAGCAC
>chr6_32706872_32706873_rs17212630_A
ACGCTCTTCCGATCTgtgtttggtgggtcattatgtattatcatgcaaataaagacttactaatagtgtgaagacataagcttgaataagagcaacagcAaactcgagaatagttagtagaattagaataataagagatactgaagttgcggagacactaataattgataatattagcactgcacAGATCGGAAGAGCAC
>chr6_32706872_32706873_rs17212630_G
ACGCTCTTCCGATCTgtgtttggtgggtcattatgtattatcatgcaaataaagacttactaatagtgtgaagacataagcttgaataagagcaacagcGaactcgagaatagttagtagaattagaataataagagatactgaagttgcggagacactaataattgataatattagcactgcacAGATCGGAAGAGCAC
>chr6_32706923_32706924_rs9275518_G
ACGCTCTTCCGATCTtgtgaagacataagcttgaataagagcaacagcaaactcgagaatagttagtagaattagaataataagagatactgaagttgcGgagacactaataattgataatattagcactgcactgcgactgtggtcggcgattatcccacttccagggccaatcaggctaacaaAGATCGGAAGAGCAC
>chr6_32706923_32706924_rs9275518_A
ACGCTCTTCCGATCTtgtgaagacataagcttgaataagagcaacagcaaactcgagaatagttagtagaattagaataataagagatactgaagttgcAgagacactaataattgataatattagcactgcactgcgactgtggtcggcgattatcccacttccagggccaatcaggctaacaaAGATCGGAAGAGCAC
>chr6_32707061_32707062_rs117430715_G
ACGCTCTTCCGATCTtatcccacttccagggccaatcaggctaacaaattatttcaaacctattacaactccctacaatgcttcaagccccaaggccccGgcattggagggcctataactaaacacaccccccttttacaataagcctcactttgcttttcagcttctgaaggaaatttccctgtAGATCGGAAGAGCAC
>chr6_32707061_32707062_rs117430715_C
ACGCTCTTCCGATCTtatcccacttccagggccaatcaggctaacaaattatttcaaacctattacaactccctacaatgcttcaagccccaaggccccCgcattggagggcctataactaaacacaccccccttttacaataagcctcactttgcttttcagcttctgaaggaaatttccctgtAGATCGGAAGAGCAC
>chr6_32707062_32707063_rs866379110_G
ACGCTCTTCCGATCTatcccacttccagggccaatcaggctaacaaattatttcaaacctattacaactccctacaatgcttcaagccccaaggccccgGcattggagggcctataactaaacacaccccccttttacaataagcctcactttgcttttcagcttctgaaggaaatttccctgtaAGATCGGAAGAGCAC
>chr6_32707062_32707063_rs866379110_C
ACGCTCTTCCGATCTatcccacttccagggccaatcaggctaacaaattatttcaaacctattacaactccctacaatgcttcaagccccaaggccccgCcattggagggcctataactaaacacaccccccttttacaataagcctcactttgcttttcagcttctgaaggaaatttccctgtaAGATCGGAAGAGCAC
>chr6_32707175_32707176_rs116183619_T
ACGCTCTTCCGATCTccccttttacaataagcctcactttgcttttcagcttctgaaggaaatttccctgtaggatccttcacacctaaccaatgcaacTgcactatcattattaaacacccctctaaccatcagactaaccaagctgattaccaagttatcacctgaagcaaatggaacgtttcAGATCGGAAGAGCAC
>chr6_32707175_32707176_rs116183619_C
ACGCTCTTCCGATCTccccttttacaataagcctcactttgcttttcagcttctgaaggaaatttccctgtaggatccttcacacctaaccaatgcaacCgcactatcattattaaacacccctctaaccatcagactaaccaagctgattaccaagttatcacctgaagcaaatggaacgtttcAGATCGGAAGAGCAC
>chr6_32707332_32707333_rs9275524_T
ACGCTCTTCCGATCTaatggaacgtttctgcatctggcttgttttacagcctatcccttaaccaatgcctctgaactaacttgtgctgtccctggttccTacctttttccatggctcaatatcaatgatgcaacatccgatcacattaaacgtgtaaaaaacaactcttgctatatctctactatAGATCGGAAGAGCAC
>chr6_32707332_32707333_rs9275524_C
ACGCTCTTCCGATCTaatggaacgtttctgcatctggcttgttttacagcctatcccttaaccaatgcctctgaactaacttgtgctgtccctggttccCacctttttccatggctcaatatcaatgatgcaacatccgatcacattaaacgtgtaaaaaacaactcttgctatatctctactatAGATCGGAAGAGCAC
>chr6_32707460_32707461_rs9404994_G
ACGCTCTTCCGATCTcattaaacgtgtaaaaaacaactcttgctatatctctactatagtggatgtctccctggcctcctccttgtccatctggagtaaGgaactgcaggaaagaaacaacatccaatctttaacacacttattctctttccatatctctgcctgtatttacgatgaaggcttgtAGATCGGAAGAGCAC
>chr6_32707460_32707461_rs9404994_T
ACGCTCTTCCGATCTcattaaacgtgtaaaaaacaactcttgctatatctctactatagtggatgtctccctggcctcctccttgtccatctggagtaaTgaactgcaggaaagaaacaacatccaatctttaacacacttattctctttccatatctctgcctgtatttacgatgaaggcttgtAGATCGGAAGAGCAC
>chr6_32707868_32707869_32707868_G
ACGCTCTTCCGATCTctttcaacagaactacagggatctctagaagatatagcctgaagccttgtaagagtccaagaccaactagactccttagctggtGcagtcctccagaacagacagagactagatcttataatggttgaaagagagggcatctgcctctaactgggtgaggaaagttgtttAGATCGGAAGAGCAC
>chr6_32707868_32707869_32707868_A
ACGCTCTTCCGATCTctttcaacagaactacagggatctctagaagatatagcctgaagccttgtaagagtccaagaccaactagactccttagctggtAcagtcctccagaacagacagagactagatcttataatggttgaaagagagggcatctgcctctaactgggtgaggaaagttgtttAGATCGGAAGAGCAC
>chr6_32707973_32707974_rs114677350_G
ACGCTCTTCCGATCTagactagatcttataatggttgaaagagagggcatctgcctctaactgggtgaggaaagttgtttctatctcaaccagtcgggcGtagtaagagatgctgccgaaaaacttaaagaaagggctgaaaagctaagggaataccaacacaaccaaatagattcttagtttggAGATCGGAAGAGCAC
>chr6_32707973_32707974_rs114677350_C
ACGCTCTTCCGATCTagactagatcttataatggttgaaagagagggcatctgcctctaactgggtgaggaaagttgtttctatctcaaccagtcgggcCtagtaagagatgctgccgaaaaacttaaagaaagggctgaaaagctaagggaataccaacacaaccaaatagattcttagtttggAGATCGGAAGAGCAC
>chr6_32708012_32708013_rs9275535_G
ACGCTCTTCCGATCTctctaactgggtgaggaaagttgtttctatctcaaccagtcgggcgtagtaagagatgctgccgaaaaacttaaagaaagggctGaaaagctaagggaataccaacacaaccaaatagattcttagtttgggaacaaaatcatagcatgagtcaccccattcctgggcccAGATCGGAAGAGCAC
>chr6_32708012_32708013_rs9275535_A
ACGCTCTTCCGATCTctctaactgggtgaggaaagttgtttctatctcaaccagtcgggcgtagtaagagatgctgccgaaaaacttaaagaaagggctAaaaagctaagggaataccaacacaaccaaatagattcttagtttgggaacaaaatcatagcatgagtcaccccattcctgggcccAGATCGGAAGAGCAC
>chr6_32708052_32708053_rs115168371_A
ACGCTCTTCCGATCTcgggcgtagtaagagatgctgccgaaaaacttaaagaaagggctgaaaagctaagggaataccaacacaaccaaatagattcttAgtttgggaacaaaatcatagcatgagtcaccccattcctgggccctctcctaatgatatgcctaggactaactttcttaccctgcAGATCGGAAGAGCAC
>chr6_32708052_32708053_rs115168371_G
ACGCTCTTCCGATCTcgggcgtagtaagagatgctgccgaaaaacttaaagaaagggctgaaaagctaagggaataccaacacaaccaaatagattcttGgtttgggaacaaaatcatagcatgagtcaccccattcctgggccctctcctaatgatatgcctaggactaactttcttaccctgcAGATCGGAAGAGCAC
>chr6_32708125_32708126_rs7738349_T
ACGCTCTTCCGATCTaatagattcttagtttgggaacaaaatcatagcatgagtcaccccattcctgggccctctcctaatgatatgcctaggactaacTttcttaccctgcctaattaatcttttccaaagatttttaaccaacaggatcatggccatttcacagacaactacccaaaaacatcAGATCGGAAGAGCAC
>chr6_32708125_32708126_rs7738349_G
ACGCTCTTCCGATCTaatagattcttagtttgggaacaaaatcatagcatgagtcaccccattcctgggccctctcctaatgatatgcctaggactaacGttcttaccctgcctaattaatcttttccaaagatttttaaccaacaggatcatggccatttcacagacaactacccaaaaacatcAGATCGGAAGAGCAC
>chr6_32708240_32708241_rs118120828_T
ACGCTCTTCCGATCTagatttttaaccaacaggatcatggccatttcacagacaactacccaaaaacatctacagacggcattactcctacagtcaatcTgagaccagaaaactctccacacccccctcagcaggaattagccagaaagaacacaccatcctcatccttttataactataggatcAGATCGGAAGAGCAC
>chr6_32708240_32708241_rs118120828_C
ACGCTCTTCCGATCTagatttttaaccaacaggatcatggccatttcacagacaactacccaaaaacatctacagacggcattactcctacagtcaatcCgagaccagaaaactctccacacccccctcagcaggaattagccagaaagaacacaccatcctcatccttttataactataggatcAGATCGGAAGAGCAC
>chr6_32708362_32708363_rs9275540_T
ACGCTCTTCCGATCTttagccagaaagaacacaccatcctcatccttttataactataggatctggattgacagagcaggagcatcgccattttggacaTgcaccaccattttaaagttccccttgatcaaaagccacctaaatccaacccaaagggcatcagcctaatggctaatggcagcatgAGATCGGAAGAGCAC
>chr6_32708362_32708363_rs9275540_A
ACGCTCTTCCGATCTttagccagaaagaacacaccatcctcatccttttataactataggatctggattgacagagcaggagcatcgccattttggacaAgcaccaccattttaaagttccccttgatcaaaagccacctaaatccaacccaaagggcatcagcctaatggctaatggcagcatgAGATCGGAAGAGCAC
>chr6_32708474_32708475_rs116556846_C
ACGCTCTTCCGATCTtcaaaagccacctaaatccaacccaaagggcatcagcctaatggctaatggcagcatgaccttaaaccacaaatgatacctctgCccagaaacattccaaccctgagataaacccctctccaaccagagacataccagccccaagataacctcccctctgaccggagagaAGATCGGAAGAGCAC
>chr6_32708474_32708475_rs116556846_A
ACGCTCTTCCGATCTtcaaaagccacctaaatccaacccaaagggcatcagcctaatggctaatggcagcatgaccttaaaccacaaatgatacctctgAccagaaacattccaaccctgagataaacccctctccaaccagagacataccagccccaagataacctcccctctgaccggagagaAGATCGGAAGAGCAC
>chr6_32709413_32709414_rs74638915_C
ACGCTCTTCCGATCTatgtgcatcatttggtggtagtaaaaacacaatctaaatttactccgtgctcaagctcataaattatgattattgacaacattaCaatttaggctgtttttattttgtggaactttgtagattaactaagatttcattaatatagtattttatatttacatgcaatgtaaAGATCGGAAGAGCAC
>chr6_32709413_32709414_rs74638915_T
ACGCTCTTCCGATCTatgtgcatcatttggtggtagtaaaaacacaatctaaatttactccgtgctcaagctcataaattatgattattgacaacattaTaatttaggctgtttttattttgtggaactttgtagattaactaagatttcattaatatagtattttatatttacatgcaatgtaaAGATCGGAAGAGCAC
>chr6_32709422_32709423_rs114433946_C
ACGCTCTTCCGATCTatttggtggtagtaaaaacacaatctaaatttactccgtgctcaagctcataaattatgattattgacaacattacaatttaggCtgtttttattttgtggaactttgtagattaactaagatttcattaatatagtattttatatttacatgcaatgtaatcctttagtAGATCGGAAGAGCAC
>chr6_32709422_32709423_rs114433946_T
ACGCTCTTCCGATCTatttggtggtagtaaaaacacaatctaaatttactccgtgctcaagctcataaattatgattattgacaacattacaatttaggTtgtttttattttgtggaactttgtagattaactaagatttcattaatatagtattttatatttacatgcaatgtaatcctttagtAGATCGGAAGAGCAC
>chr6_32709892_32709893_rs113036356_C
ACGCTCTTCCGATCTtttctctctctctctttctttctttctctttctttcttccttccttccttccttccttccttccttccttccttccttccttctCtccttaattgtgggaaaatataaataaactaaaactcatcattttcacctttttaagtgtacagttcagtggcattaaatatattAGATCGGAAGAGCAC
>chr6_32709892_32709893_rs113036356_T
ACGCTCTTCCGATCTtttctctctctctctttctttctttctctttctttcttccttccttccttccttccttccttccttccttccttccttccttctTtccttaattgtgggaaaatataaataaactaaaactcatcattttcacctttttaagtgtacagttcagtggcattaaatatattAGATCGGAAGAGCAC
>chr6_32710161_32710162_rs118181612_T
ACGCTCTTCCGATCTcccagccactagtgaccaccattctactttctgtctctgtttgatcactcaaggtggtctcataaggtagaatcatacaatatcTgccttttttgtgactggcttatttcacttcacataatgtctttacatttcatctgagttatagcatattttcagaatttccttccAGATCGGAAGAGCAC
>chr6_32710161_32710162_rs118181612_C
ACGCTCTTCCGATCTcccagccactagtgaccaccattctactttctgtctctgtttgatcactcaaggtggtctcataaggtagaatcatacaatatcCgccttttttgtgactggcttatttcacttcacataatgtctttacatttcatctgagttatagcatattttcagaatttccttccAGATCGGAAGAGCAC
>chr6_32710354_32710355_rs9275567_A
ACGCTCTTCCGATCTattgtatgtttataccacattttgcttttccaggcatccattgatggagatttgtttgtttgtttgtttcaccttttggctaccAttaacgtttgtgctatgaacatgggtatactaatgtatgttcaagtctctcctttcagtttttttgggtatatggccagaagtggAGATCGGAAGAGCAC
>chr6_32710354_32710355_rs9275567_G
ACGCTCTTCCGATCTattgtatgtttataccacattttgcttttccaggcatccattgatggagatttgtttgtttgtttgtttcaccttttggctaccGttaacgtttgtgctatgaacatgggtatactaatgtatgttcaagtctctcctttcagtttttttgggtatatggccagaagtggAGATCGGAAGAGCAC
>chr6_32710359_32710360_rs9275569_C
ACGCTCTTCCGATCTatgtttataccacattttgcttttccaggcatccattgatggagatttgtttgtttgtttgtttcaccttttggctaccattaaCgtttgtgctatgaacatgggtatactaatgtatgttcaagtctctcctttcagtttttttgggtatatggccagaagtggaatcaAGATCGGAAGAGCAC
>chr6_32710359_32710360_rs9275569_T
ACGCTCTTCCGATCTatgtttataccacattttgcttttccaggcatccattgatggagatttgtttgtttgtttgtttcaccttttggctaccattaaTgtttgtgctatgaacatgggtatactaatgtatgttcaagtctctcctttcagtttttttgggtatatggccagaagtggaatcaAGATCGGAAGAGCAC
>chr6_32710405_32710406_rs116916474_C
ACGCTCTTCCGATCTttgtttgtttgtttgtttcaccttttggctaccattaacgtttgtgctatgaacatgggtatactaatgtatgttcaagtctctCctttcagtttttttgggtatatggccagaagtggaatcatggcatcatatggtaattgtatgtttaaagtttttgagttatgactAGATCGGAAGAGCAC
>chr6_32710405_32710406_rs116916474_G
ACGCTCTTCCGATCTttgtttgtttgtttgtttcaccttttggctaccattaacgtttgtgctatgaacatgggtatactaatgtatgttcaagtctctGctttcagtttttttgggtatatggccagaagtggaatcatggcatcatatggtaattgtatgtttaaagtttttgagttatgactAGATCGGAAGAGCAC
>chr6_32710422_32710423_rs113473285_G
ACGCTCTTCCGATCTtcaccttttggctaccattaacgtttgtgctatgaacatgggtatactaatgtatgttcaagtctctcctttcagtttttttggGtatatggccagaagtggaatcatggcatcatatggtaattgtatgtttaaagtttttgagttatgactctacctttttccacaacAGATCGGAAGAGCAC
>chr6_32710422_32710423_rs113473285_A
ACGCTCTTCCGATCTtcaccttttggctaccattaacgtttgtgctatgaacatgggtatactaatgtatgttcaagtctctcctttcagtttttttggAtatatggccagaagtggaatcatggcatcatatggtaattgtatgtttaaagtttttgagttatgactctacctttttccacaacAGATCGGAAGAGCAC
>chr6_32710483_32710484_rs115970015_T
ACGCTCTTCCGATCTgtctctcctttcagtttttttgggtatatggccagaagtggaatcatggcatcatatggtaattgtatgtttaaagtttttgagTtatgactctacctttttccacaacagctgcatcattttacattcccgccagcaaggcacaagggttccaatttctccacatccacAGATCGGAAGAGCAC
>chr6_32710483_32710484_rs115970015_A
ACGCTCTTCCGATCTgtctctcctttcagtttttttgggtatatggccagaagtggaatcatggcatcatatggtaattgtatgtttaaagtttttgagAtatgactctacctttttccacaacagctgcatcattttacattcccgccagcaaggcacaagggttccaatttctccacatccacAGATCGGAAGAGCAC
>chr6_32710700_32710701_rs116907004_C
ACGCTCTTCCGATCTacgtgtgtatgcacaactacacataaaaaaagtggtgaatctcgtaaaagcaatatttatcaaaggaaagaaacaaatccaataCattattttatttatataaaatttaagaccatacacacatttttaaaaagtaaataattagcacaaaatcagagtaatgttttcctAGATCGGAAGAGCAC
>chr6_32710700_32710701_rs116907004_A
ACGCTCTTCCGATCTacgtgtgtatgcacaactacacataaaaaaagtggtgaatctcgtaaaagcaatatttatcaaaggaaagaaacaaatccaataAattattttatttatataaaatttaagaccatacacacatttttaaaaagtaaataattagcacaaaatcagagtaatgttttcctAGATCGGAAGAGCAC
>chr6_32710820_32710821_rs79542555_C
ACGCTCTTCCGATCTacatttttaaaaagtaaataattagcacaaaatcagagtaatgttttcctccaagggaaagatggtaggtagaaggtgcacacaCagggcttctgggaagctggataagctttttagtctgtgtcattaattatttattaaactctatatacatgtttatgcaactctgtAGATCGGAAGAGCAC
>chr6_32710820_32710821_rs79542555_G
ACGCTCTTCCGATCTacatttttaaaaagtaaataattagcacaaaatcagagtaatgttttcctccaagggaaagatggtaggtagaaggtgcacacaGagggcttctgggaagctggataagctttttagtctgtgtcattaattatttattaaactctatatacatgtttatgcaactctgtAGATCGGAAGAGCAC
>chr6_32711090_32711091_rs76115060_G
ACGCTCTTCCGATCTgttgattgctcttctggatagaaatccaggataagaaatacaaattgaatttactctgagaaatttatctttcaagacatatgaGgtatttaaatttaagagaggtgaagatcctttttactaatataaatttaagatccaattcccttcaaagatgtggactttagggaAGATCGGAAGAGCAC
>chr6_32711090_32711091_rs76115060_A
ACGCTCTTCCGATCTgttgattgctcttctggatagaaatccaggataagaaatacaaattgaatttactctgagaaatttatctttcaagacatatgaAgtatttaaatttaagagaggtgaagatcctttttactaatataaatttaagatccaattcccttcaaagatgtggactttagggaAGATCGGAAGAGCAC
>chr6_32711222_32711223_rs75852574_A
ACGCTCTTCCGATCTtaagatccaattcccttcaaagatgtggactttagggaaaaaattaattgttgttaagaattatggtgattctgctccatagcaActtcattaaaggacctagtctaagttcaagattaaaaggttatatgaggcatatgtgtatgagcaggatagagaaaaatagcaaaAGATCGGAAGAGCAC
>chr6_32711222_32711223_rs75852574_G
ACGCTCTTCCGATCTtaagatccaattcccttcaaagatgtggactttagggaaaaaattaattgttgttaagaattatggtgattctgctccatagcaGcttcattaaaggacctagtctaagttcaagattaaaaggttatatgaggcatatgtgtatgagcaggatagagaaaaatagcaaaAGATCGGAAGAGCAC
>chr6_32711369_32711370_rs114123435_C
ACGCTCTTCCGATCTgcaggatagagaaaaatagcaaaaatatcttcttttgaaccatgggactctttgtgaagaagttttatggtggcaaagcctcaaCaagaacatcaccagtgatgttttgtggcaagttatatatatcaaagttagtaaagattggaaattgaatgtggtaggcctcttgtAGATCGGAAGAGCAC
>chr6_32711369_32711370_rs114123435_G
ACGCTCTTCCGATCTgcaggatagagaaaaatagcaaaaatatcttcttttgaaccatgggactctttgtgaagaagttttatggtggcaaagcctcaaGaagaacatcaccagtgatgttttgtggcaagttatatatatcaaagttagtaaagattggaaattgaatgtggtaggcctcttgtAGATCGGAAGAGCAC
>chr6_32711568_32711569_rs113594976_A
ACGCTCTTCCGATCTaagtaggtatttcatggaaaaacaaaataccctgagaagaaaataaagagagaggggaagtgaatcattggtatagtgagttacAgaaagtggcaaaatagagaattaaaaataataaataaggcttttgtatcctgcagctcagaaggatatgtttggtccagatttcaAGATCGGAAGAGCAC
>chr6_32711568_32711569_rs113594976_T
ACGCTCTTCCGATCTaagtaggtatttcatggaaaaacaaaataccctgagaagaaaataaagagagaggggaagtgaatcattggtatagtgagttacTgaaagtggcaaaatagagaattaaaaataataaataaggcttttgtatcctgcagctcagaaggatatgtttggtccagatttcaAGATCGGAAGAGCAC
>chr6_32711973_32711974_rs1582234671_G
ACGCTCTTCCGATCTtggtgagtgaatgaaggtctaggcctttattgtacaccattaagtatttcgtaaacactgtacacagcctacactaaattacaGaaaaaaagtctttcttcaatgatgaattaaccttagtttagtgtaccctttttactttataaactttctgaattattataaactAGATCGGAAGAGCAC
>chr6_32711973_32711974_rs1582234671_GA
ACGCTCTTCCGATCTtggtgagtgaatgaaggtctaggcctttattgtacaccattaagtatttcgtaaacactgtacacagcctacactaaattacaGAaaaaaaagtctttcttcaatgatgaattaaccttagtttagtgtaccctttttactttataaactttctgaattattataaactAGATCGGAAGAGCAC
>chr6_32713151_32713152_32713151_T
ACGCTCTTCCGATCTgtgtgaaactgtccccctcgtgcggcttggggagcccaagaccctgagagttatgatggttcatgtatagaattagggatccctTtctctcactctctcctctgagatttttcccacactctccaggtcccataggtccctcttaccggttcctctggccagaaaggttgAGATCGGAAGAGCAC
>chr6_32713151_32713152_32713151_G
ACGCTCTTCCGATCTgtgtgaaactgtccccctcgtgcggcttggggagcccaagaccctgagagttatgatggttcatgtatagaattagggatccctGtctctcactctctcctctgagatttttcccacactctccaggtcccataggtccctcttaccggttcctctggccagaaaggttgAGATCGGAAGAGCAC
>chr6_32713854_32713855_rs57771637_C
ACGCTCTTCCGATCTcccattataattagtgtaagatacagactatagtgggcttattccaacttggccgtcacagaaagatcctcttcagctttgttgCtgaaggatgtttttctgattttagaattctaggtttgtgttaggtgtagaagttttcttagcgtattttaaggtttcattccattAGATCGGAAGAGCAC
>chr6_32713854_32713855_rs57771637_T
ACGCTCTTCCGATCTcccattataattagtgtaagatacagactatagtgggcttattccaacttggccgtcacagaaagatcctcttcagctttgttgTtgaaggatgtttttctgattttagaattctaggtttgtgttaggtgtagaagttttcttagcgtattttaaggtttcattccattAGATCGGAAGAGCAC
>chr6_32714422_32714423_32714422_T
ACGCTCTTCCGATCTaactgtcttcaagttaactactactgcatttgcctgtgaccagtctgctgttaaattcacccattaagttttaattttagatgaTgtactcttatttcttttatttagattccgtatctaaaagattccacattcatattcttttttagattgtaaatctttttctttacAGATCGGAAGAGCAC
>chr6_32714422_32714423_32714422_C
ACGCTCTTCCGATCTaactgtcttcaagttaactactactgcatttgcctgtgaccagtctgctgttaaattcacccattaagttttaattttagatgaCgtactcttatttcttttatttagattccgtatctaaaagattccacattcatattcttttttagattgtaaatctttttctttacAGATCGGAAGAGCAC
>chr6_41512355_41512356_rs2894439_G
ACGCTCTTCCGATCTacacagtcctaaagagcagaactgggctttgaacccaggtggtctgcctgctcttaaccccctggacactgggtcagcttcctcGccagccactggccacacctccaaagccctctgcagtcagttgcctgaccaacctttcttttgcctactggggtcttgtcaaatctAGATCGGAAGAGCAC
>chr6_41512355_41512356_rs2894439_A
ACGCTCTTCCGATCTacacagtcctaaagagcagaactgggctttgaacccaggtggtctgcctgctcttaaccccctggacactgggtcagcttcctcAccagccactggccacacctccaaagccctctgcagtcagttgcctgaccaacctttcttttgcctactggggtcttgtcaaatctAGATCGGAAGAGCAC
>chr6_41515007_41515008_rs2496644_A
ACGCTCTTCCGATCTggcagatggagctggaaaggtgaggtgggagcaaattacagaggggctggaaggctgggggagcttctctgtaacttaacattgAaatggctcctatctaacatggagccattgcaaggtcttaagccaaagagaagaattttacgctgcaactgtatttaaagctgggcAGATCGGAAGAGCAC
>chr6_41515007_41515008_rs2496644_C
ACGCTCTTCCGATCTggcagatggagctggaaaggtgaggtgggagcaaattacagaggggctggaaggctgggggagcttctctgtaacttaacattgCaatggctcctatctaacatggagccattgcaaggtcttaagccaaagagaagaattttacgctgcaactgtatttaaagctgggcAGATCGGAAGAGCAC
>chr6_41515385_41515386_rs181350472_A
ACGCTCTTCCGATCTaggttgcagtgtgccataatcatgccactgctctccagcctggatgacagagcgagaccccgtctcaaacaaaataaaatatatAtatataatatatatatatataatatattttatatatatatatatatatatatatatatagatatagatatattttttaaagaactAGATCGGAAGAGCAC
>chr6_41515385_41515386_rs181350472_G
ACGCTCTTCCGATCTaggttgcagtgtgccataatcatgccactgctctccagcctggatgacagagcgagaccccgtctcaaacaaaataaaatatatGtatataatatatatatatataatatattttatatatatatatatatatatatatatatagatatagatatattttttaaagaactAGATCGGAAGAGCAC
>chr6_41515652_41515653_rs9367106_G
ACGCTCTTCCGATCTaacatggtgaaaccccgtctctactaaaaatacaaaaaaattagctgggcctggtggcgggtgcctgtagtcccagctactcggGaggctgaggcaggagaatggtgtgaacctgggaggcggagcttgcagtgagccgagatcgcgccactgcactccagcctgggtgaAGATCGGAAGAGCAC
>chr6_41515652_41515653_rs9367106_C
ACGCTCTTCCGATCTaacatggtgaaaccccgtctctactaaaaatacaaaaaaattagctgggcctggtggcgggtgcctgtagtcccagctactcggCaggctgaggcaggagaatggtgtgaacctgggaggcggagcttgcagtgagccgagatcgcgccactgcactccagcctgggtgaAGATCGGAAGAGCAC
>chr6_41515712_41515713_rs9367107_G
ACGCTCTTCCGATCTgtgcctgtagtcccagctactcgggaggctgaggcaggagaatggtgtgaacctgggaggcggagcttgcagtgagccgagatcGcgccactgcactccagcctgggtgacagagcaagactctgtctcaaaaaaaaaaaaaaaagaacttgggagaagagtaatcacgaAGATCGGAAGAGCAC
>chr6_41515712_41515713_rs9367107_A
ACGCTCTTCCGATCTgtgcctgtagtcccagctactcgggaggctgaggcaggagaatggtgtgaacctgggaggcggagcttgcagtgagccgagatcAcgccactgcactccagcctgggtgacagagcaagactctgtctcaaaaaaaaaaaaaaaagaacttgggagaagagtaatcacgaAGATCGGAAGAGCAC
>chr6_41520640_41520641_rs12660421_G
ACGCTCTTCCGATCTcaaaatacagcctctgtccttttggaacttaaagaggaggaagataggcaatgagcacaataatcagtaaattaaatactcttcGgaaggtgacatgagctatagaaagaaataaagcgggtacaaagacctgggaaaggatggttaggttggacctcccagagaaggtgAGATCGGAAGAGCAC
>chr6_41520640_41520641_rs12660421_A
ACGCTCTTCCGATCTcaaaatacagcctctgtccttttggaacttaaagaggaggaagataggcaatgagcacaataatcagtaaattaaatactcttcAgaaggtgacatgagctatagaaagaaataaagcgggtacaaagacctgggaaaggatggttaggttggacctcccagagaaggtgAGATCGGAAGAGCAC
>chr6_41522116_41522117_rs1977358_T
ACGCTCTTCCGATCTcactcttgtcacccaggctggagtgcaatggcactatcttggctcactgcaacctccacctcccaggttcaagtgattcttctgTctcagcctctcaagtagctgggattacaggcgcgtgccaccatgcctggctaatttttgtatttttagtagagacggggttttgcAGATCGGAAGAGCAC
>chr6_41522116_41522117_rs1977358_C
ACGCTCTTCCGATCTcactcttgtcacccaggctggagtgcaatggcactatcttggctcactgcaacctccacctcccaggttcaagtgattcttctgCctcagcctctcaagtagctgggattacaggcgcgtgccaccatgcctggctaatttttgtatttttagtagagacggggttttgcAGATCGGAAGAGCAC
>chr6_41522314_41522315_rs2496650_G
ACGCTCTTCCGATCTtaacctcaggtgatctgcctgccttggcctcccaaagtgctgggattacaggcgtgagtcaccgcgcccagccctgagttttggGtagaggtagaacagagaggtggggactccttctctgcgaagtttggacccgttggcttctgggatcccttccagctttgagatttAGATCGGAAGAGCAC
>chr6_41522314_41522315_rs2496650_A
ACGCTCTTCCGATCTtaacctcaggtgatctgcctgccttggcctcccaaagtgctgggattacaggcgtgagtcaccgcgcccagccctgagttttggAtagaggtagaacagagaggtggggactccttctctgcgaagtttggacccgttggcttctgggatcccttccagctttgagatttAGATCGGAAGAGCAC
>chr6_41522644_41522645_rs57152783_G
ACGCTCTTCCGATCTtttggagtggtcacagattaacacattagtccttccaggtaacccagatgcaggtttacagggtcttggatctgtcaacttaaaGgtaaaaggaacagtggaacttctagcaccggggagggaccgaggacagatatgtttgggaaaacatgcctgagaagttcatcaaaAGATCGGAAGAGCAC
>chr6_41522644_41522645_rs57152783_C
ACGCTCTTCCGATCTtttggagtggtcacagattaacacattagtccttccaggtaacccagatgcaggtttacagggtcttggatctgtcaacttaaaCgtaaaaggaacagtggaacttctagcaccggggagggaccgaggacagatatgtttgggaaaacatgcctgagaagttcatcaaaAGATCGGAAGAGCAC
>chr6_41525674_41525675_rs7741164_G
ACGCTCTTCCGATCTgattccatgatcttgtttctgaacttttaaagacatgtgtacattaaacatgtaacaaaaagttacatatatgtgtatgtaaatGtgtgagtgcgtgtgagtgtatatttgtgaatatgtgtgtgtgaatgtgtgtgtccatgtgagtgtgtgtaaatgtgtgtttgagaAGATCGGAAGAGCAC
>chr6_41525674_41525675_rs7741164_A
ACGCTCTTCCGATCTgattccatgatcttgtttctgaacttttaaagacatgtgtacattaaacatgtaacaaaaagttacatatatgtgtatgtaaatAtgtgagtgcgtgtgagtgtatatttgtgaatatgtgtgtgtgaatgtgtgtgtccatgtgagtgtgtgtaaatgtgtgtttgagaAGATCGGAAGAGCAC
>chr6_41525707_41525708_rs898712405_TGTGTGTGTGAATG
ACGCTCTTCCGATCTcatgtgtacattaaacatgtaacaaaaagttacatatatgtgtatgtaaatgtgtgagtgcgtgtgagtgtatatttgtgaataTGTGTGTGTGAATGtgtgtgtccatgtgagtgtgtgtaaatgtgtgtttgagagtcagcttaaaaaaaactaggagatacactaaaAGATCGGAAGAGCAC
>chr6_41525707_41525708_rs898712405_-
ACGCTCTTCCGATCTcatgtgtacattaaacatgtaacaaaaagttacatatatgtgtatgtaaatgtgtgagtgcgtgtgagtgtatatttgtgaatatgtgtgtccatgtgagtgtgtgtaaatgtgtgtttgagagtcagcttaaaaaaaactaggagatacactaaaAGATCGGAAGAGCAC
>chr6_41525720_41525721_rs77027898_G
ACGCTCTTCCGATCTaacatgtaacaaaaagttacatatatgtgtatgtaaatgtgtgagtgcgtgtgagtgtatatttgtgaatatgtgtgtgtgaatGtgtgtgtccatgtgagtgtgtgtaaatgtgtgtttgagagtcagcttaaaaaaaactaggagatacactaaagtcgtaccatggtAGATCGGAAGAGCAC
>chr6_41525720_41525721_rs77027898_A
ACGCTCTTCCGATCTaacatgtaacaaaaagttacatatatgtgtatgtaaatgtgtgagtgcgtgtgagtgtatatttgtgaatatgtgtgtgtgaatAtgtgtgtccatgtgagtgtgtgtaaatgtgtgtttgagagtcagcttaaaaaaaactaggagatacactaaagtcgtaccatggtAGATCGGAAGAGCAC
>chr6_41533487_41533488_rs74294380_A
ACGCTCTTCCGATCTggttgcagtgagctgagatcgtgccactgcactccagcctgggtgacagagccagactccatctcaaaaaaaaaaagaaaaaaaAgtgagaaaccacgagactgtgcatgtatgtgagtatgagatggtggtagtgaagatggaggtgactatgggagtgtgaaaacgtgAGATCGGAAGAGCAC
>chr6_41533487_41533488_rs74294380_G
ACGCTCTTCCGATCTggttgcagtgagctgagatcgtgccactgcactccagcctgggtgacagagccagactccatctcaaaaaaaaaaagaaaaaaaGgtgagaaaccacgagactgtgcatgtatgtgagtatgagatggtggtagtgaagatggaggtgactatgggagtgtgaaaacgtgAGATCGGAAGAGCAC
>chr6_41534096_41534097_rs12175265_G
ACGCTCTTCCGATCTttcctacctcagcctcctgagtatctgggactataagcgcacgccatcatgcctggctaattactgtattttttgtagagaaggGgtctcatggccagacatggtggctcacacctgtaatcccagcactctgggaagccgaagcgggcagatcacctgcggtaaggagtAGATCGGAAGAGCAC
>chr6_41534096_41534097_rs12175265_A
ACGCTCTTCCGATCTttcctacctcagcctcctgagtatctgggactataagcgcacgccatcatgcctggctaattactgtattttttgtagagaaggAgtctcatggccagacatggtggctcacacctgtaatcccagcactctgggaagccgaagcgggcagatcacctgcggtaaggagtAGATCGGAAGAGCAC
>chr6_41535823_41535824_rs56871685_G
ACGCTCTTCCGATCTgcccacccaggaaaaggcagagttaagcaatgggagcacccaagggcatcattttaagcccctggatcacacatcatctgcagcGagtcctgctcccttgactttcagttacaagagtcagtcaattttcattgttatttaagcccatttgaagtggattttctgatgttAGATCGGAAGAGCAC
>chr6_41535823_41535824_rs56871685_A
ACGCTCTTCCGATCTgcccacccaggaaaaggcagagttaagcaatgggagcacccaagggcatcattttaagcccctggatcacacatcatctgcagcAagtcctgctcccttgactttcagttacaagagtcagtcaattttcattgttatttaagcccatttgaagtggattttctgatgttAGATCGGAAGAGCAC
>chr6_96149170_96149171_rs11403306_A
ACGCTCTTCCGATCTtggaggttgcagtgagccgtgagccaagattctgccactgtaccgcagcctgggcaacacagtgagactccaaaaaaaaaaaaAttttttttgaactacttgaaaataatagactgcttttattatgtacagagtcagtattccatgcaattttgttgaattaaatttAGATCGGAAGAGCAC
>chr6_96149170_96149171_rs11403306_AT
ACGCTCTTCCGATCTtggaggttgcagtgagccgtgagccaagattctgccactgtaccgcagcctgggcaacacagtgagactccaaaaaaaaaaaaATttttttttgaactacttgaaaataatagactgcttttattatgtacagagtcagtattccatgcaattttgttgaattaaatttAGATCGGAAGAGCAC
>chr7_75615823_75615824_rs2525461_T
ACGCTCTTCCGATCTactccagcctgggtgacacagcgagactctgtctcaaaaaacaaaaacaaaaacaaacaaaaaatggccaggcgcggtggctcaTgcctgtagtcccagcactttgggaggctgaggcaggcggatcacctgaggtcaggaatttgagaccagcatggtcaatatgatgaAGATCGGAAGAGCAC
>chr7_75615823_75615824_rs2525461_C
ACGCTCTTCCGATCTactccagcctgggtgacacagcgagactctgtctcaaaaaacaaaaacaaaaacaaacaaaaaatggccaggcgcggtggctcaCgcctgtagtcccagcactttgggaggctgaggcaggcggatcacctgaggtcaggaatttgagaccagcatggtcaatatgatgaAGATCGGAAGAGCAC
>chr7_75617379_75617380_rs10441370_A
ACGCTCTTCCGATCTtcttgaactcctgacctcaggtgatcctcctgcctcggcttcccaaagtgctgggattacaagcgtgagccaccgcacccagccActaattttttattatttgtagaggtgaggatctccctgtgttgcccaggctggtctcgaactcctggcctcaagccatcctcctgAGATCGGAAGAGCAC
>chr7_75617379_75617380_rs10441370_G
ACGCTCTTCCGATCTtcttgaactcctgacctcaggtgatcctcctgcctcggcttcccaaagtgctgggattacaagcgtgagccaccgcacccagccGctaattttttattatttgtagaggtgaggatctccctgtgttgcccaggctggtctcgaactcctggcctcaagccatcctcctgAGATCGGAAGAGCAC
>chr7_75618011_75618012_rs57545880_C
ACGCTCTTCCGATCTgtaaatccaccagacatatcctgatctttcactattcacagagccagactggagtggcctttcgtaatggccctggccagagctCccgggggaagccttccggataggcagcttgtcagcaagagtgggaaaccctgggctgcgccctccccacaaaccaccagcattgcAGATCGGAAGAGCAC
>chr7_75618011_75618012_rs57545880_T
ACGCTCTTCCGATCTgtaaatccaccagacatatcctgatctttcactattcacagagccagactggagtggcctttcgtaatggccctggccagagctTccgggggaagccttccggataggcagcttgtcagcaagagtgggaaaccctgggctgcgccctccccacaaaccaccagcattgcAGATCGGAAGAGCAC
>chr7_75618201_75618202_75618201_G
ACGCTCTTCCGATCTcctctaccaccctctcgttgccccagctttctttctttcattttttttcttgagacacagtttcactgtcacccaggctggagtGcagtagtgtgatctcggctcactgctacctacctccacctcctgggttcaagcgattctcacaccttagcctcccgagtggctggAGATCGGAAGAGCAC
>chr7_75618201_75618202_75618201_A
ACGCTCTTCCGATCTcctctaccaccctctcgttgccccagctttctttctttcattttttttcttgagacacagtttcactgtcacccaggctggagtAcagtagtgtgatctcggctcactgctacctacctccacctcctgggttcaagcgattctcacaccttagcctcccgagtggctggAGATCGGAAGAGCAC
>chr7_75618206_75618207_rs757360_A
ACGCTCTTCCGATCTaccaccctctcgttgccccagctttctttctttcattttttttcttgagacacagtttcactgtcacccaggctggagtgcagtAgtgtgatctcggctcactgctacctacctccacctcctgggttcaagcgattctcacaccttagcctcccgagtggctgggattaAGATCGGAAGAGCAC
>chr7_75618206_75618207_rs757360_G
ACGCTCTTCCGATCTaccaccctctcgttgccccagctttctttctttcattttttttcttgagacacagtttcactgtcacccaggctggagtgcagtGgtgtgatctcggctcactgctacctacctccacctcctgggttcaagcgattctcacaccttagcctcccgagtggctgggattaAGATCGGAAGAGCAC
>chr7_75619661_75619662_75619661_T
ACGCTCTTCCGATCTaagatggtggaaatgtgaagaatgaagtcagtttctcagctcagacaagtataccttgatgtaagtaaatttttttctggaaaaTgtgaattgccactaaggccaaattaggagattattattcatttcacagaagacattggcattcgatacccttaaatagcaatctcAGATCGGAAGAGCAC
>chr7_75619661_75619662_75619661_C
ACGCTCTTCCGATCTaagatggtggaaatgtgaagaatgaagtcagtttctcagctcagacaagtataccttgatgtaagtaaatttttttctggaaaaCgtgaattgccactaaggccaaattaggagattattattcatttcacagaagacattggcattcgatacccttaaatagcaatctcAGATCGGAAGAGCAC
>chr7_75622277_75622278_rs1208019074_A
ACGCTCTTCCGATCTcttgaactcaggaggtgaaggctgcagtgagctgagatcatgccactgcactctagcctgggtgatagagtgagactctgtctcAaaaaaaaaaagaacaggtctgagctacatttataaatttggacggaatgtaagagtggataagagcaccaaggagtgagtgcagaAGATCGGAAGAGCAC
>chr7_75622277_75622278_rs1208019074_-
ACGCTCTTCCGATCTcttgaactcaggaggtgaaggctgcagtgagctgagatcatgccactgcactctagcctgggtgatagagtgagactctgtctcaaaaaaaaaagaacaggtctgagctacatttataaatttggacggaatgtaagagtggataagagcaccaaggagtgagtgcagaAGATCGGAAGAGCAC
>chr7_75623396_75623397_rs10336930_T
ACGCTCTTCCGATCTctgtgaagagggacagagagagagggcagccgctgggaggaggtgggctcaaggttttcttgtttccagtgggagacataataaTgcatttgcatgcgcatgaggagaggacgggagagtggcagggatgggaatggggcctggtgcccagcaggagggcaggctgggccAGATCGGAAGAGCAC
>chr7_75623396_75623397_rs10336930_C
ACGCTCTTCCGATCTctgtgaagagggacagagagagagggcagccgctgggaggaggtgggctcaaggttttcttgtttccagtgggagacataataaCgcatttgcatgcgcatgaggagaggacgggagagtggcagggatgggaatggggcctggtgcccagcaggagggcaggctgggccAGATCGGAAGAGCAC
>chr7_75624016_75624017_75624016_C
ACGCTCTTCCGATCTcatgcctatagtcatagctacataggaggctgaggcaggaggatcgcttgagggcaggaggatcactcgagctctgaaggtcaaCgctgcagtgagctatgatcgtgccactgcactccggcctgggagacagagctggaccttgtaaaagaaacacacgcacacctccaAGATCGGAAGAGCAC
>chr7_75624016_75624017_75624016_T
ACGCTCTTCCGATCTcatgcctatagtcatagctacataggaggctgaggcaggaggatcgcttgagggcaggaggatcactcgagctctgaaggtcaaTgctgcagtgagctatgatcgtgccactgcactccggcctgggagacagagctggaccttgtaaaagaaacacacgcacacctccaAGATCGGAAGAGCAC
>chr7_75624854_75624855_rs10329932_T
ACGCTCTTCCGATCTcttcatgccacctctctaaccaagattaactaccctgccaaaaccatctccatttatttaagttccatcattcattcagatagtTatgattttattcattcattgaattcatccatcaaatctatattcatccctctgtgtctgtacataggtgtatttttgtttaatttAGATCGGAAGAGCAC
>chr7_75624854_75624855_rs10329932_C
ACGCTCTTCCGATCTcttcatgccacctctctaaccaagattaactaccctgccaaaaccatctccatttatttaagttccatcattcattcagatagtCatgattttattcattcattgaattcatccatcaaatctatattcatccctctgtgtctgtacataggtgtatttttgtttaatttAGATCGGAAGAGCAC
>chr7_75625516_75625517_rs1179623_G
ACGCTCTTCCGATCTtggggtgtgggcatctatctgaggcttaaggattggtgatggctgcctgaaggaagaaccaacctaaccagctgagaagctggtGtggaaagggggcctgccagggcattcaggtagagatgacagcatgactgagccacagaagtgagcaaggcccagagttggggactAGATCGGAAGAGCAC
>chr7_75625516_75625517_rs1179623_C
ACGCTCTTCCGATCTtggggtgtgggcatctatctgaggcttaaggattggtgatggctgcctgaaggaagaaccaacctaaccagctgagaagctggtCtggaaagggggcctgccagggcattcaggtagagatgacagcatgactgagccacagaagtgagcaaggcccagagttggggactAGATCGGAAGAGCAC
>chr7_75625851_75625852_75625851_G
ACGCTCTTCCGATCTcccttataaaagaggctttggaggccgggcgtggtggcttatgcctgtaatcccagcactttgagaggctgaggcaggtggatcGtttgagcccaggagtttgaggccagcctgggtaacatggtgaatccctgtctcttaaaaaaaagaggctttggagagctgcttgcAGATCGGAAGAGCAC
>chr7_75625851_75625852_75625851_A
ACGCTCTTCCGATCTcccttataaaagaggctttggaggccgggcgtggtggcttatgcctgtaatcccagcactttgagaggctgaggcaggtggatcAtttgagcccaggagtttgaggccagcctgggtaacatggtgaatccctgtctcttaaaaaaaagaggctttggagagctgcttgcAGATCGGAAGAGCAC
>chr7_75626173_75626174_rs1179625_A
ACGCTCTTCCGATCTcccagaactgtgagaaataagcttctattgtttatagacccagtctatggtattttgttatagcagcaagaatggactaagaccAgggccatgacctggaagcctaatttatagagccatagggcagccgcccaaggaaacttcccctgtacttactacccagcttgaaaAGATCGGAAGAGCAC
>chr7_75626173_75626174_rs1179625_G
ACGCTCTTCCGATCTcccagaactgtgagaaataagcttctattgtttatagacccagtctatggtattttgttatagcagcaagaatggactaagaccGgggccatgacctggaagcctaatttatagagccatagggcagccgcccaaggaaacttcccctgtacttactacccagcttgaaaAGATCGGAAGAGCAC
>chr7_75626430_75626431_rs57137079_G
ACGCTCTTCCGATCTgtgaatgcacaaggatttcaccccaatagtggaaaatgttattaatagaggacagatcacaatgaaatgatacatcgccccctgGtcatctggaattatagtgatactaacattgactgaatgatacatgtcaaggcattggtctaaacactttatatgtggtaattcatAGATCGGAAGAGCAC
>chr7_75626430_75626431_rs57137079_C
ACGCTCTTCCGATCTgtgaatgcacaaggatttcaccccaatagtggaaaatgttattaatagaggacagatcacaatgaaatgatacatcgccccctgCtcatctggaattatagtgatactaacattgactgaatgatacatgtcaaggcattggtctaaacactttatatgtggtaattcatAGATCGGAAGAGCAC
>chr7_75629670_75629671_rs1183821_A
ACGCTCTTCCGATCTaggctgcagtgcagtgctgcaatcttggctcactgcaacctccgcctcccaggttcaggcgattctcgtgcctcagcctcctgaAtagctgggattacaggcgtgagccaccacgcccagctaattttgtatttttagtagagacgggttttctccatgttggtcaggatAGATCGGAAGAGCAC
>chr7_75629670_75629671_rs1183821_G
ACGCTCTTCCGATCTaggctgcagtgcagtgctgcaatcttggctcactgcaacctccgcctcccaggttcaggcgattctcgtgcctcagcctcctgaGtagctgggattacaggcgtgagccaccacgcccagctaattttgtatttttagtagagacgggttttctccatgttggtcaggatAGATCGGAAGAGCAC
>chr7_75629924_75629925_75629924_C
ACGCTCTTCCGATCTcctgctccccttcttaaagcacagctcttccaggtatcactgaggtgtaaaaagattcagctttgggaggccaagttgggaggcCgaggcaggagtattgcttgaggccagcagttcaaaaccagccagggaaacatagcaaaatcctgtctctgcaaaaaagttaaaaaAGATCGGAAGAGCAC
>chr7_75629924_75629925_75629924_T
ACGCTCTTCCGATCTcctgctccccttcttaaagcacagctcttccaggtatcactgaggtgtaaaaagattcagctttgggaggccaagttgggaggcTgaggcaggagtattgcttgaggccagcagttcaaaaccagccagggaaacatagcaaaatcctgtctctgcaaaaaagttaaaaaAGATCGGAAGAGCAC
>chr7_75631137_75631138_rs1179626_T
ACGCTCTTCCGATCTaagtgatccacctgcctcagctgggaggatccctagtagctgagaccacaggctcatgcgaccaaacccagataatttgtttttTaaatttttttttttttagtagagataggatcttgctatttttcccaggctggtcttgaactcctgggctcaagtgatcctcccgcAGATCGGAAGAGCAC
>chr7_75631137_75631138_rs1179626_A
ACGCTCTTCCGATCTaagtgatccacctgcctcagctgggaggatccctagtagctgagaccacaggctcatgcgaccaaacccagataatttgtttttAaaatttttttttttttagtagagataggatcttgctatttttcccaggctggtcttgaactcctgggctcaagtgatcctcccgcAGATCGGAAGAGCAC
>chr7_75631674_75631675_75631674_T
ACGCTCTTCCGATCTgcccacaggaacctcctccaaattaaagatgcattaggactttagggaatctaaaggacacatggggaatttatttattttttcTtgaatgacccatggattaatttatttggggctccggagcagggggaatcttctccgattatggaaacctttggctcaggggcaggAGATCGGAAGAGCAC
>chr7_75631674_75631675_75631674_C
ACGCTCTTCCGATCTgcccacaggaacctcctccaaattaaagatgcattaggactttagggaatctaaaggacacatggggaatttatttattttttcCtgaatgacccatggattaatttatttggggctccggagcagggggaatcttctccgattatggaaacctttggctcaggggcaggAGATCGGAAGAGCAC
>chr7_75633295_75633296_rs4731226_G
ACGCTCTTCCGATCTagatacaaccaaaatcagtttcatgatctaatgcttaccctctcacatggaatatacctggatgttttctcatctatttcactcGtgtttttatttttttgagatggtctcttgctctgttgcccaggctggagtgcagtggtgcgatctcagcttactgcaacctctgcAGATCGGAAGAGCAC
>chr7_75633295_75633296_rs4731226_T
ACGCTCTTCCGATCTagatacaaccaaaatcagtttcatgatctaatgcttaccctctcacatggaatatacctggatgttttctcatctatttcactcTtgtttttatttttttgagatggtctcttgctctgttgcccaggctggagtgcagtggtgcgatctcagcttactgcaacctctgcAGATCGGAAGAGCAC
>chr7_75633366_75633367_rs1179630_T
ACGCTCTTCCGATCTatctatttcactcgtgtttttatttttttgagatggtctcttgctctgttgcccaggctggagtgcagtggtgcgatctcagctTactgcaacctctgcttcccgggttcaagcaattctcctgcctcagcctcccgagcagctgggattacaggcgtgtgctgcctcacAGATCGGAAGAGCAC
>chr7_75633366_75633367_rs1179630_C
ACGCTCTTCCGATCTatctatttcactcgtgtttttatttttttgagatggtctcttgctctgttgcccaggctggagtgcagtggtgcgatctcagctCactgcaacctctgcttcccgggttcaagcaattctcctgcctcagcctcccgagcagctgggattacaggcgtgtgctgcctcacAGATCGGAAGAGCAC
>chr7_75633879_75633880_75633879_G
ACGCTCTTCCGATCTaggttgaccagaagtcttttccgctctgccatcaatatcatttactcagaacatctgaaataccttctttccacccctctcatcGgcctgctgggtaagtcaggtgtctcaaatttgaggaagcagtgagattcaggaagaaactcctgaattttaaaaacagctataggAGATCGGAAGAGCAC
>chr7_75633879_75633880_75633879_A
ACGCTCTTCCGATCTaggttgaccagaagtcttttccgctctgccatcaatatcatttactcagaacatctgaaataccttctttccacccctctcatcAgcctgctgggtaagtcaggtgtctcaaatttgaggaagcagtgagattcaggaagaaactcctgaattttaaaaacagctataggAGATCGGAAGAGCAC
>chr7_75634382_75634383_75634382_C
ACGCTCTTCCGATCTacgaggctcagagtccacatatagacactcatccttctttcctaagtcttctcccctaggaacccagaggccaaaggccacgacCcccagctcatcttttgaaattaacttgtgtccattctagaatctagtcactaaatctttttcattaccttttatttattatatcgAGATCGGAAGAGCAC
>chr7_75634382_75634383_75634382_T
ACGCTCTTCCGATCTacgaggctcagagtccacatatagacactcatccttctttcctaagtcttctcccctaggaacccagaggccaaaggccacgacTcccagctcatcttttgaaattaacttgtgtccattctagaatctagtcactaaatctttttcattaccttttatttattatatcgAGATCGGAAGAGCAC
>chr7_75634474_75634475_75634474_C
ACGCTCTTCCGATCTcatcttttgaaattaacttgtgtccattctagaatctagtcactaaatctttttcattaccttttatttattatatcgctatagCgcatactttgactgtcagagaactggatacaagacctggttctaaccccggtatggaatatcagatgtcacttttctgaactaatAGATCGGAAGAGCAC
>chr7_75634474_75634475_75634474_T
ACGCTCTTCCGATCTcatcttttgaaattaacttgtgtccattctagaatctagtcactaaatctttttcattaccttttatttattatatcgctatagTgcatactttgactgtcagagaactggatacaagacctggttctaaccccggtatggaatatcagatgtcacttttctgaactaatAGATCGGAAGAGCAC
>chr7_75635026_75635027_rs61120358_A
ACGCTCTTCCGATCTaaaaaaaaaaaaaaaaaaaaaaaaaggaaacaaaatgccttgtatactgtaaagcaccacacaaatataaattgttatgtaaacAttatgttctttggtaataattgatagcgttgactctatttcccaaattacagtactgtgtactctgtgtgtttagtgaaaggcacAGATCGGAAGAGCAC
>chr7_75635026_75635027_rs61120358_G
ACGCTCTTCCGATCTaaaaaaaaaaaaaaaaaaaaaaaaaggaaacaaaatgccttgtatactgtaaagcaccacacaaatataaattgttatgtaaacGttatgttctttggtaataattgatagcgttgactctatttcccaaattacagtactgtgtactctgtgtgtttagtgaaaggcacAGATCGGAAGAGCAC
>chr7_75635111_75635112_75635111_C
ACGCTCTTCCGATCTttatgttctttggtaataattgatagcgttgactctatttcccaaattacagtactgtgtactctgtgtgtttagtgaaaggcaCaccctccatcatcaacccctaaaaggtatctgcactttatccctgagtgcagggttaaaccagctctcccttgggcagatatctgAGATCGGAAGAGCAC
>chr7_75635111_75635112_75635111_T
ACGCTCTTCCGATCTttatgttctttggtaataattgatagcgttgactctatttcccaaattacagtactgtgtactctgtgtgtttagtgaaaggcaTaccctccatcatcaacccctaaaaggtatctgcactttatccctgagtgcagggttaaaccagctctcccttgggcagatatctgAGATCGGAAGAGCAC
>chr7_75635447_75635448_75635447_G
ACGCTCTTCCGATCTtgagagggaaatcaagagtcaccttaggcccagatgagacgagagatcattatcagaacagccaaattagtcgggcatggtggcGggcgcctgtaatcccagctactcgggaggctaaggcaggagaatcgcttgaacccaggaggcggaggcggtggtgagccgagatcAGATCGGAAGAGCAC
>chr7_75635447_75635448_75635447_A
ACGCTCTTCCGATCTtgagagggaaatcaagagtcaccttaggcccagatgagacgagagatcattatcagaacagccaaattagtcgggcatggtggcAggcgcctgtaatcccagctactcgggaggctaaggcaggagaatcgcttgaacccaggaggcggaggcggtggtgagccgagatcAGATCGGAAGAGCAC
>chr7_75636223_75636224_75636223_C
ACGCTCTTCCGATCTtgagaccagcctggccaacatggtgaaactctgtctctactaaaaatacaaaaattagctgggcatggtagtgctgggggcgcgCgcctgtagtcccagctactagggaagctgaggcacgagaatcgcctgaacccgcgaggcagagggtgcagtgagccgagactgcaAGATCGGAAGAGCAC
>chr7_75636223_75636224_75636223_T
ACGCTCTTCCGATCTtgagaccagcctggccaacatggtgaaactctgtctctactaaaaatacaaaaattagctgggcatggtagtgctgggggcgcgTgcctgtagtcccagctactagggaagctgaggcacgagaatcgcctgaacccgcgaggcagagggtgcagtgagccgagactgcaAGATCGGAAGAGCAC
>chr7_75637381_75637382_75637381_G
ACGCTCTTCCGATCTtcctataagcttgtccttgcaggccaagctttgcagggaacctgggtgcagggctgggaggatgctcaagggtgattcggtttaGtggccattggactaaagtagagtttcgaagcttcagatccctcaacctcctaatcatagcccagacagatgagtcttctggtcttAGATCGGAAGAGCAC
>chr7_75637381_75637382_75637381_A
ACGCTCTTCCGATCTtcctataagcttgtccttgcaggccaagctttgcagggaacctgggtgcagggctgggaggatgctcaagggtgattcggtttaAtggccattggactaaagtagagtttcgaagcttcagatccctcaacctcctaatcatagcccagacagatgagtcttctggtcttAGATCGGAAGAGCAC
>chr7_75638296_75638297_75638296_A
ACGCTCTTCCGATCTagccaatcaagacccctgggaaaacctgcagtttccgggcctccaggtgctccctgcgaacccccctcccatcagaatcccccaAatcacatcctggtaccggctgaaggctgctccttggtctcaatcaataagcaatgatttcttcaagatcctactgtattcgcggtAGATCGGAAGAGCAC
>chr7_75638296_75638297_75638296_G
ACGCTCTTCCGATCTagccaatcaagacccctgggaaaacctgcagtttccgggcctccaggtgctccctgcgaacccccctcccatcagaatcccccaGatcacatcctggtaccggctgaaggctgctccttggtctcaatcaataagcaatgatttcttcaagatcctactgtattcgcggtAGATCGGAAGAGCAC
>chr7_75638664_75638665_rs1584909042_T
ACGCTCTTCCGATCTctaggatggttgaaacctggcttctcactgtcctcccagcgccacctgtgcctccctgcccacgggctcagccccacacatctTccatcgatctcctgtaggtgtgcgggcagggggctccggagggcacggtacaagccccttccggcggcgctgccctccctcccgAGATCGGAAGAGCAC
>chr7_75638664_75638665_rs1584909042_TC
ACGCTCTTCCGATCTctaggatggttgaaacctggcttctcactgtcctcccagcgccacctgtgcctccctgcccacgggctcagccccacacatctTCccatcgatctcctgtaggtgtgcgggcagggggctccggagggcacggtacaagccccttccggcggcgctgccctccctcccgAGATCGGAAGAGCAC
>chr7_75639467_75639468_rs59159258_A
ACGCTCTTCCGATCTgaatcagctggcgggggcgcgaggggagaccgggaggcgggttcccgggccagatcccgcggcccccgggctcgcacggcgaggAtgtgatttgaataacaaaaggtggcttctccccagagttcccggtggcggggatcgccgatcccggagcgagaggccgccggcccAGATCGGAAGAGCAC
>chr7_75639467_75639468_rs59159258_G
ACGCTCTTCCGATCTgaatcagctggcgggggcgcgaggggagaccgggaggcgggttcccgggccagatcccgcggcccccgggctcgcacggcgaggGtgtgatttgaataacaaaaggtggcttctccccagagttcccggtggcggggatcgccgatcccggagcgagaggccgccggcccAGATCGGAAGAGCAC
>chr7_75639845_75639846_rs2705788_A
ACGCTCTTCCGATCTccacttggcttccctggacaaagggggaattcacggccagttgtttgcctcctgcggctaatctggaggggcctcccgaatgagActggggtctccaaacagatgggcaattgggaggaagtggaacaggtatccccaggaaggctctgagcgtccccctcccacgtgagAGATCGGAAGAGCAC
>chr7_75639845_75639846_rs2705788_T
ACGCTCTTCCGATCTccacttggcttccctggacaaagggggaattcacggccagttgtttgcctcctgcggctaatctggaggggcctcccgaatgagTctggggtctccaaacagatgggcaattgggaggaagtggaacaggtatccccaggaaggctctgagcgtccccctcccacgtgagAGATCGGAAGAGCAC
>chr7_75640755_75640756_rs33986178_T
ACGCTCTTCCGATCTtgaacctgggaggcagaggttgcaatgagccaagatcacaccactgtgctccagcctggatgacagaaggagactccatctcaaTaataataataataataataataataataataaataatgaacaggtgatgggatccagaacagctgcgaggccgacctctgcacccAGATCGGAAGAGCAC
>chr7_75640755_75640756_rs33986178_A
ACGCTCTTCCGATCTtgaacctgggaggcagaggttgcaatgagccaagatcacaccactgtgctccagcctggatgacagaaggagactccatctcaaAaataataataataataataataataataataaataatgaacaggtgatgggatccagaacagctgcgaggccgacctctgcacccAGATCGGAAGAGCAC
>chr7_75642737_75642738_75642737_C
ACGCTCTTCCGATCTctcatctgtgcccaggatgctcctggaaggtccttccctcttcctgagcttagaagtgtctttctcatccttcaggactgacctCaaatgttaccttccctgacccatcggacacagccagtcccttgggagtcccttcccacaatggacagccttgagcacagcctgcaAGATCGGAAGAGCAC
>chr7_75642737_75642738_75642737_T
ACGCTCTTCCGATCTctcatctgtgcccaggatgctcctggaaggtccttccctcttcctgagcttagaagtgtctttctcatccttcaggactgacctTaaatgttaccttccctgacccatcggacacagccagtcccttgggagtcccttcccacaatggacagccttgagcacagcctgcaAGATCGGAAGAGCAC
>chr7_99992220_99992221_rs66748926_A
ACGCTCTTCCGATCTaagtcaggagtttgagaccagactgggaaacatagcaagaccccatatctataaaaacattaaaacttagctgggcgtggtgtcAtgcacctgtagtcccagctactcaggaagccgaggcaggacgattgcttgagcccaacagttggaagctgcagtgagctatgatcAGATCGGAAGAGCAC
>chr7_99992220_99992221_rs66748926_G
ACGCTCTTCCGATCTaagtcaggagtttgagaccagactgggaaacatagcaagaccccatatctataaaaacattaaaacttagctgggcgtggtgtcGtgcacctgtagtcccagctactcaggaagccgaggcaggacgattgcttgagcccaacagttggaagctgcagtgagctatgatcAGATCGGAAGAGCAC
>chr7_99993270_99993271_rs58904585_C
ACGCTCTTCCGATCTgagaccatgttccccacagccccagtgactaggggtgacatctcctgacctcccccacctgtggatatggccaagtcgaggtacCggttaaccaaagatgctgaaggagtgaagaaccagccatcccctaatacgcaggatggttatattgattatgtcaaactgaaaacAGATCGGAAGAGCAC
>chr7_99993270_99993271_rs58904585_G
ACGCTCTTCCGATCTgagaccatgttccccacagccccagtgactaggggtgacatctcctgacctcccccacctgtggatatggccaagtcgaggtacGggttaaccaaagatgctgaaggagtgaagaaccagccatcccctaatacgcaggatggttatattgattatgtcaaactgaaaacAGATCGGAAGAGCAC
>chr7_99995723_99995724_rs4727443_C
ACGCTCTTCCGATCTacctcaggcaatccgcctgcctcagcctcccaaagcgctgggattacaggcatgagccactgcgccccgcctccatgttaatcaCtctttctgatttcaaataactcattatccccatgaccttatggatttgtttttcctcttcatccacaaaattctccagagaagtcAGATCGGAAGAGCAC
>chr7_99995723_99995724_rs4727443_A
ACGCTCTTCCGATCTacctcaggcaatccgcctgcctcagcctcccaaagcgctgggattacaggcatgagccactgcgccccgcctccatgttaatcaAtctttctgatttcaaataactcattatccccatgaccttatggatttgtttttcctcttcatccacaaaattctccagagaagtcAGATCGGAAGAGCAC
>chr7_100002782_100002783_rs56173013_A
ACGCTCTTCCGATCTcacctcactgcaacctccacctccagggttcaagcaattctcctgcctcagcctcccaagtagctgggattacaggcgcataccAtcatgcctggctaatttttgtatttttagcagagacaaggtctcaccatgttggccaggctggtctcgcctgacctcgggtgatcAGATCGGAAGAGCAC
>chr7_100002782_100002783_rs56173013_T
ACGCTCTTCCGATCTcacctcactgcaacctccacctccagggttcaagcaattctcctgcctcagcctcccaagtagctgggattacaggcgcataccTtcatgcctggctaatttttgtatttttagcagagacaaggtctcaccatgttggccaggctggtctcgcctgacctcgggtgatcAGATCGGAAGAGCAC
>chr7_100006098_100006099_rs35922186_A
ACGCTCTTCCGATCTcctgccttctcctcaatttatgtatttattgtttacacacacacacacacacacacacacacacacacacacacacacatatatAtatttttttttgagatggagtctcgctctgtcgccaggctggagtgcagtggcatgatcttggctcactgcaacctctaccccccAGATCGGAAGAGCAC
>chr7_100006098_100006099_rs35922186_T
ACGCTCTTCCGATCTcctgccttctcctcaatttatgtatttattgtttacacacacacacacacacacacacacacacacacacacacacacatatatTtatttttttttgagatggagtctcgctctgtcgccaggctggagtgcagtggcatgatcttggctcactgcaacctctaccccccAGATCGGAAGAGCAC
>chr7_100007746_100007747_rs11770546_G
ACGCTCTTCCGATCTgcaacgtctgcctcctgggcttaaccgattctcattcctcagcctccggagtggctgggaatgcaggcgtgcaccaccacacccGgctgatttttgtatttttagtagaaatggggtttcaccatgttggccaggctggtctcgaactcctgacctcaagtgatccacctAGATCGGAAGAGCAC
>chr7_100007746_100007747_rs11770546_A
ACGCTCTTCCGATCTgcaacgtctgcctcctgggcttaaccgattctcattcctcagcctccggagtggctgggaatgcaggcgtgcaccaccacacccAgctgatttttgtatttttagtagaaatggggtttcaccatgttggccaggctggtctcgaactcctgacctcaagtgatccacctAGATCGGAAGAGCAC
>chr7_100012504_100012505_rs73158411_G
ACGCTCTTCCGATCTgattacaggcatgcaccaccatgcccagctaattttgtatttttagtagaggcggggtttctccgtgttggtcaggctggtcccGagctcctgacctcaggtgatctgcccgccttggcagcagcaccccatctggagtggccactgccatgatgctggctgcagtgagtAGATCGGAAGAGCAC
>chr7_100012504_100012505_rs73158411_A
ACGCTCTTCCGATCTgattacaggcatgcaccaccatgcccagctaattttgtatttttagtagaggcggggtttctccgtgttggtcaggctggtcccAagctcctgacctcaggtgatctgcccgccttggcagcagcaccccatctggagtggccactgccatgatgctggctgcagtgagtAGATCGGAAGAGCAC
>chr7_100017218_100017219_rs1584323419_T
ACGCTCTTCCGATCTtgtcttttaaggtagctttttcatattaaaacatttgattgctctttaaaaaaatgagtgtaaagggcaaagggcaatttattTaaaaaaaaatttttttttttttgagacagagtcttgctctgtcgcccaggctggagtgcagtggtgcgatctcggcttactgcaAGATCGGAAGAGCAC
>chr7_100017218_100017219_rs1584323419_TA
ACGCTCTTCCGATCTtgtcttttaaggtagctttttcatattaaaacatttgattgctctttaaaaaaatgagtgtaaagggcaaagggcaatttattTAaaaaaaaaatttttttttttttgagacagagtcttgctctgtcgcccaggctggagtgcagtggtgcgatctcggcttactgcaAGATCGGAAGAGCAC
>chr7_100017228_100017229_rs57282148_T
ACGCTCTTCCGATCTaggtagctttttcatattaaaacatttgattgctctttaaaaaaatgagtgtaaagggcaaagggcaatttatttaaaaaaaaaTttttttttttttgagacagagtcttgctctgtcgcccaggctggagtgcagtggtgcgatctcggcttactgcaacctctgcctcAGATCGGAAGAGCAC
>chr7_100017228_100017229_rs57282148_A
ACGCTCTTCCGATCTaggtagctttttcatattaaaacatttgattgctctttaaaaaaatgagtgtaaagggcaaagggcaatttatttaaaaaaaaaAttttttttttttgagacagagtcttgctctgtcgcccaggctggagtgcagtggtgcgatctcggcttactgcaacctctgcctcAGATCGGAAGAGCAC
>chr7_100018668_100018669_100018668_T
ACGCTCTTCCGATCTttcatcgtgttaccaggatggtctcgatctcctcacctcgtgatccgcccacctcagcctcccaaagtgctaggattacaggcaTgagccactgcgcccggcgcatcatgagaaattacctagcaaatgtttggtgaagagtattagggcctttagagacagaagagtatAGATCGGAAGAGCAC
>chr7_100018668_100018669_100018668_C
ACGCTCTTCCGATCTttcatcgtgttaccaggatggtctcgatctcctcacctcgtgatccgcccacctcagcctcccaaagtgctaggattacaggcaCgagccactgcgcccggcgcatcatgagaaattacctagcaaatgtttggtgaagagtattagggcctttagagacagaagagtatAGATCGGAAGAGCAC
>chr7_100020229_100020230_100020229_G
ACGCTCTTCCGATCTttgaacagtgataagaggcaagtcgcgttttagctagctttaaaggttaagtaggatttgaaaaggcagagaggactgcgggggGaagtcccaggcatggagtgtgatgtgaggaaaggatggcagtcaaaatacaaggcatatataggaaatactgatgagagggctttAGATCGGAAGAGCAC
>chr7_100020229_100020230_100020229_C
ACGCTCTTCCGATCTttgaacagtgataagaggcaagtcgcgttttagctagctttaaaggttaagtaggatttgaaaaggcagagaggactgcgggggCaagtcccaggcatggagtgtgatgtgaggaaaggatggcagtcaaaatacaaggcatatataggaaatactgatgagagggctttAGATCGGAAGAGCAC
>chr7_100020983_100020984_rs6963345_G
ACGCTCTTCCGATCTagaatcacagtgtcagttctgcttagtaacttgtgattgatccaacctatcaaccatgctgaatttttgttgttgaaatgcaggGtatagtcttacaaactaatcaggtggtggcattttatatttttaacaaataggcttaagacccacctgaaattcttcatttgaaaAGATCGGAAGAGCAC
>chr7_100020983_100020984_rs6963345_A
ACGCTCTTCCGATCTagaatcacagtgtcagttctgcttagtaacttgtgattgatccaacctatcaaccatgctgaatttttgttgttgaaatgcaggAtatagtcttacaaactaatcaggtggtggcattttatatttttaacaaataggcttaagacccacctgaaattcttcatttgaaaAGATCGGAAGAGCAC
>chr7_100022850_100022851_rs12531809_G
ACGCTCTTCCGATCTagggacaaaagaagatggtgcgtgtactgctttaagcctggcacctggcactctgctaacattcagctctctgggctgggcactGttaatgctccatttcgtaacctgctgtcaacctgcaggtaaatcactctgactccaagcaaacaccctgagggtggagtcggcctAGATCGGAAGAGCAC
>chr7_100022850_100022851_rs12531809_T
ACGCTCTTCCGATCTagggacaaaagaagatggtgcgtgtactgctttaagcctggcacctggcactctgctaacattcagctctctgggctgggcactTttaatgctccatttcgtaacctgctgtcaacctgcaggtaaatcactctgactccaagcaaacaccctgagggtggagtcggcctAGATCGGAAGAGCAC
>chr7_100031438_100031439_rs13238380_C
ACGCTCTTCCGATCTtgcagcctcgacctctcaggctcaagcaatcctcccacctcagcctcccaagtagctgggactacaggcatgcatcaccatgccCagctaatttttacatgttctgtagagaagaggtttcgccatgttgcctaggctggtctcaaaacccttgggctaaagtgatccacAGATCGGAAGAGCAC
>chr7_100031438_100031439_rs13238380_T
ACGCTCTTCCGATCTtgcagcctcgacctctcaggctcaagcaatcctcccacctcagcctcccaagtagctgggactacaggcatgcatcaccatgccTagctaatttttacatgttctgtagagaagaggtttcgccatgttgcctaggctggtctcaaaacccttgggctaaagtgatccacAGATCGGAAGAGCAC
>chr7_100032719_100032720_rs2897075_C
ACGCTCTTCCGATCTtggatcacctgaggtcaggagtttgagagcagtctggccaacatggtgaaaccccgtgtctactaaaaaaatacaaaagttaccCgggcgtaggccaggcgtggtggctcacgcctgtaatcccagcactttgggaggccgaggcgggtggatcacgaggtcaggagatcAGATCGGAAGAGCAC
>chr7_100032719_100032720_rs2897075_T
ACGCTCTTCCGATCTtggatcacctgaggtcaggagtttgagagcagtctggccaacatggtgaaaccccgtgtctactaaaaaaatacaaaagttaccTgggcgtaggccaggcgtggtggctcacgcctgtaatcccagcactttgggaggccgaggcgggtggatcacgaggtcaggagatcAGATCGGAAGAGCAC
>chr8_60385446_60385447_rs6995041_C
ACGCTCTTCCGATCTcgcatcactacactccggcctgggcaacacggggcagctctgtctcttaaaaaagaaaagaagaggaagttcataccagtatttCttagaaatccagggttgctgaggggaagttcaaaagatggtctgatttttgttcttttataagtgaccttgtttttttgcttattAGATCGGAAGAGCAC
>chr8_60385446_60385447_rs6995041_G
ACGCTCTTCCGATCTcgcatcactacactccggcctgggcaacacggggcagctctgtctcttaaaaaagaaaagaagaggaagttcataccagtatttGttagaaatccagggttgctgaggggaagttcaaaagatggtctgatttttgttcttttataagtgaccttgtttttttgcttattAGATCGGAAGAGCAC
>chr8_60386969_60386970_rs6471875_C
ACGCTCTTCCGATCTgtcttgctctgtcacccaggctggagtgcagtggcatgatcaccggtcacttcagctcaacctcctgggctcaaggaatcctctCcctcagcctcccaaatagctggaaccacaggctagtgccaccacattgactaattttttgtactttttgtagagacaaggtctcaAGATCGGAAGAGCAC
>chr8_60386969_60386970_rs6471875_A
ACGCTCTTCCGATCTgtcttgctctgtcacccaggctggagtgcagtggcatgatcaccggtcacttcagctcaacctcctgggctcaaggaatcctctAcctcagcctcccaaatagctggaaccacaggctagtgccaccacattgactaattttttgtactttttgtagagacaaggtctcaAGATCGGAAGAGCAC
>chr8_60387951_60387952_rs10957133_T
ACGCTCTTCCGATCTctgtctcaatctggagaaattaacacagacttggaggaaaaccctaagaaaccaactgaagatgtgttgctgtccttagtgtggTgctctgtcctcatgaagagggacagtgattccaagggtgactgaggctgcagctgctgtaacttgctgaactttcttgtgacaaaAGATCGGAAGAGCAC
>chr8_60387951_60387952_rs10957133_C
ACGCTCTTCCGATCTctgtctcaatctggagaaattaacacagacttggaggaaaaccctaagaaaccaactgaagatgtgttgctgtccttagtgtggCgctctgtcctcatgaagagggacagtgattccaagggtgactgaggctgcagctgctgtaacttgctgaactttcttgtgacaaaAGATCGGAAGAGCAC
>chr8_60390587_60390588_rs6984378_G
ACGCTCTTCCGATCTgtctggtactgagtatgattctaaccacttggcctctacctttataatactcctactaagtaaacattgctatctccatcatcaGgatggagatcagagagtgatcaaggcacactttgatcacttgtcacttgtcaaagccatcattgtaatacaagtcttcctggctcAGATCGGAAGAGCAC
>chr8_60390587_60390588_rs6984378_A
ACGCTCTTCCGATCTgtctggtactgagtatgattctaaccacttggcctctacctttataatactcctactaagtaaacattgctatctccatcatcaAgatggagatcagagagtgatcaaggcacactttgatcacttgtcacttgtcaaagccatcattgtaatacaagtcttcctggctcAGATCGGAAGAGCAC
>chr8_60391063_60391064_rs60544029_A
ACGCTCTTCCGATCTgacatccatgctctttccactgttccacaaaggtgaacgacatcagtagaaaggcaggatattaaaccatggttactgttcccgAtgacagtcttcttctgggcatagagaagtgggggttggaggaaaggcaccgtccagtgaggacgaggtatggaatctgaggtcaaAGATCGGAAGAGCAC
>chr8_60391063_60391064_rs60544029_G
ACGCTCTTCCGATCTgacatccatgctctttccactgttccacaaaggtgaacgacatcagtagaaaggcaggatattaaaccatggttactgttcccgGtgacagtcttcttctgggcatagagaagtgggggttggaggaaaggcaccgtccagtgaggacgaggtatggaatctgaggtcaaAGATCGGAAGAGCAC
>chr8_60393598_60393599_rs7830710_G
ACGCTCTTCCGATCTtgtaaacagtggcctccttgagttctgggaccatatcccattaatctttgtagccccagaacctagccctgtgtctggcacatcGgaggtgctcagtcaatgtttgctagattgaattaaatctgtatcctgcagctttcactcttgctgcccttccctagactgctagcAGATCGGAAGAGCAC
>chr8_60393598_60393599_rs7830710_A
ACGCTCTTCCGATCTtgtaaacagtggcctccttgagttctgggaccatatcccattaatctttgtagccccagaacctagccctgtgtctggcacatcAgaggtgctcagtcaatgtttgctagattgaattaaatctgtatcctgcagctttcactcttgctgcccttccctagactgctagcAGATCGGAAGAGCAC
>chr8_60394197_60394198_rs1805983556_T
ACGCTCTTCCGATCTtgttttcacccatctttgcaaaaaggataaacctgagccacctccagaaatgaagcaggcattgtgggattttctgggttttgaTttttttttttttttaagacatgggatgttgctatgttgcccaggctggagtgcagtggctattcacagcttctatcatggtgcacAGATCGGAAGAGCAC
>chr8_60394197_60394198_rs1805983556_-
ACGCTCTTCCGATCTtgttttcacccatctttgcaaaaaggataaacctgagccacctccagaaatgaagcaggcattgtgggattttctgggttttgattttttttttttttaagacatgggatgttgctatgttgcccaggctggagtgcagtggctattcacagcttctatcatggtgcacAGATCGGAAGAGCAC
>chr8_60394379_60394380_rs59743435_G
ACGCTCTTCCGATCTctcctgggttcaagcgatcctcctgcctcaggctccagagtagctgacacgacactacaggcacatgccaccaagaaggtgaagGgtgtgtttggtcaacattcatttagactatttgaatattcctgtgggtgtgatctgaaaagcctagaacaggctcagcttcccagAGATCGGAAGAGCAC
>chr8_60394379_60394380_rs59743435_A
ACGCTCTTCCGATCTctcctgggttcaagcgatcctcctgcctcaggctccagagtagctgacacgacactacaggcacatgccaccaagaaggtgaagAgtgtgtttggtcaacattcatttagactatttgaatattcctgtgggtgtgatctgaaaagcctagaacaggctcagcttcccagAGATCGGAAGAGCAC
>chr8_60394988_60394989_rs59382209_C
ACGCTCTTCCGATCTttagggaggccaaggtgggagaattgcttgaggccaggagttcgagacctgggcaacataacaagaccccgtctctacaaaaaaCttaaaaattagacagacgtggtggttcatgcttgtagtcccaggtactcaggaggctgaggcagaaacatcacttgagcccatgaAGATCGGAAGAGCAC
>chr8_60394988_60394989_rs59382209_T
ACGCTCTTCCGATCTttagggaggccaaggtgggagaattgcttgaggccaggagttcgagacctgggcaacataacaagaccccgtctctacaaaaaaTttaaaaattagacagacgtggtggttcatgcttgtagtcccaggtactcaggaggctgaggcagaaacatcacttgagcccatgaAGATCGGAAGAGCAC
>chr8_60419669_60419670_60419668_G
ACGCTCTTCCGATCTagccttatttgtattttagtgagccctcttaactacctgattggttgggtgtgagctgagttataagccccgtgtttaaaggtaGggggtgtggtcaccttccccagctaggcttaggaattcttagtcagcctaggaaatccagctagtcctgtctctcagtgccccccAGATCGGAAGAGCAC
>chr8_60419669_60419670_60419668_-
ACGCTCTTCCGATCTagccttatttgtattttagtgagccctcttaactacctgattggttgggtgtgagctgagttataagccccgtgtttaaaggtaggggtgtggtcaccttccccagctaggcttaggaattcttagtcagcctaggaaatccagctagtcctgtctctcagtgccccccAGATCGGAAGAGCAC
>chr8_60422843_60422844_rs17507322_A
ACGCTCTTCCGATCTtacagggatgcagaaaaaggcattcttaagttccaagactgtaaaccactctgcttcctctggtatttgggaaagcggggtataAgggttaggtagagctgggtgtagagggacaacagcctcattgataatcctgagatcttgcaccagcctccactgtccattaggttAGATCGGAAGAGCAC
>chr8_60422843_60422844_rs17507322_C
ACGCTCTTCCGATCTtacagggatgcagaaaaaggcattcttaagttccaagactgtaaaccactctgcttcctctggtatttgggaaagcggggtataCgggttaggtagagctgggtgtagagggacaacagcctcattgataatcctgagatcttgcaccagcctccactgtccattaggttAGATCGGAAGAGCAC
>chr8_60424720_60424721_rs4367587_C
ACGCTCTTCCGATCTgccaggggaatgttggggcagggaggtagactctgagggcttcctgtagggcataaattacacttttttacataattgagttgtCtcttaatgaaaagaaagttggtacatatggcacttcactacatttgccctcctttctagaaaagaggtctagctgtaagatggtgAGATCGGAAGAGCAC
>chr8_60424720_60424721_rs4367587_A
ACGCTCTTCCGATCTgccaggggaatgttggggcagggaggtagactctgagggcttcctgtagggcataaattacacttttttacataattgagttgtAtcttaatgaaaagaaagttggtacatatggcacttcactacatttgccctcctttctagaaaagaggtctagctgtaagatggtgAGATCGGAAGAGCAC
>chr8_60428117_60428118_rs2170167_G
ACGCTCTTCCGATCTaatcccttgaatgcacagaatagctcacgagaaaggagaaggctcctacaactcagcaaaagtaaaggtgggggatggggggagGgagagcatcaagataaatagctaatgcatgcagggcttaatacctaggtgatgggttgacaggtgcagcaaaccaccatggcacaAGATCGGAAGAGCAC
>chr8_60428117_60428118_rs2170167_A
ACGCTCTTCCGATCTaatcccttgaatgcacagaatagctcacgagaaaggagaaggctcctacaactcagcaaaagtaaaggtgggggatggggggagAgagagcatcaagataaatagctaatgcatgcagggcttaatacctaggtgatgggttgacaggtgcagcaaaccaccatggcacaAGATCGGAAGAGCAC
>chr8_60428269_60428270_rs59216283_T
ACGCTCTTCCGATCTgcaaaccaccatggcacacatttacttatgtaacaaatctgtacatcctgcacatgcatcctggaatttaaaattaaattaaatTaaattttaaaaattcaaaaagaaaagatgttcaacaacaacaacagcaagaaaagtaaagactagaaaaacctgtccacaaacacAGATCGGAAGAGCAC
>chr8_60428269_60428270_rs59216283_C
ACGCTCTTCCGATCTgcaaaccaccatggcacacatttacttatgtaacaaatctgtacatcctgcacatgcatcctggaatttaaaattaaattaaatCaaattttaaaaattcaaaaagaaaagatgttcaacaacaacaacagcaagaaaagtaaagactagaaaaacctgtccacaaacacAGATCGGAAGAGCAC
>chr8_60429152_60429153_rs57289835_A
ACGCTCTTCCGATCTctgcattacaccttctccatggccaccaccctggacaaaatcaacatcataagaattcctgtgtattgtaaattttgaaacatcAtattttcctgctgcctcaacatctccatgaatagactgggagcattccacccaggcaaccagatgagcctatgtgataatattgaAGATCGGAAGAGCAC
>chr8_60429152_60429153_rs57289835_G
ACGCTCTTCCGATCTctgcattacaccttctccatggccaccaccctggacaaaatcaacatcataagaattcctgtgtattgtaaattttgaaacatcGtattttcctgctgcctcaacatctccatgaatagactgggagcattccacccaggcaaccagatgagcctatgtgataatattgaAGATCGGAAGAGCAC
>chr8_60432219_60432220_rs58639799_T
ACGCTCTTCCGATCTgggaggctgaagtgggaggacatttgagcctcagaggttgaagctgcagtgaaccaagattgcaccactacactccagcctgggTgacagagcgagactctacctcaaaaaaaaaaaaattagaatgaaataaagacatttttggaaaagtgaagacaaaagtgtttagcAGATCGGAAGAGCAC
>chr8_60432219_60432220_rs58639799_A
ACGCTCTTCCGATCTgggaggctgaagtgggaggacatttgagcctcagaggttgaagctgcagtgaaccaagattgcaccactacactccagcctgggAgacagagcgagactctacctcaaaaaaaaaaaaattagaatgaaataaagacatttttggaaaagtgaagacaaaagtgtttagcAGATCGGAAGAGCAC
>chr8_60434613_60434614_rs10107019_G
ACGCTCTTCCGATCTggcttcagctggtccctcctttcagggttcctgacttcctgcaacagactggtatgagatggtatctcattgaggttttgatttGcatttctctaatgattagtgatgttgagcatttcttcatatgtttgttggtcacttataagtcttcttttgagaggtgtctgttcAGATCGGAAGAGCAC
>chr8_60434613_60434614_rs10107019_A
ACGCTCTTCCGATCTggcttcagctggtccctcctttcagggttcctgacttcctgcaacagactggtatgagatggtatctcattgaggttttgatttAcatttctctaatgattagtgatgttgagcatttcttcatatgtttgttggtcacttataagtcttcttttgagaggtgtctgttcAGATCGGAAGAGCAC
>chr8_60436791_60436792_rs58918449_T
ACGCTCTTCCGATCTctggaggcaatcatcctgagcaaactaacacaggatcagaaaaccaaaaatcacatgttctcacttataattgggagctaaacaTtgagtacacatgaatacaaaaaaaacggaacaatacacactggacctacttgaaggtcaagggtgggaggagggtgaggatcaaaAGATCGGAAGAGCAC
>chr8_60436791_60436792_rs58918449_C
ACGCTCTTCCGATCTctggaggcaatcatcctgagcaaactaacacaggatcagaaaaccaaaaatcacatgttctcacttataattgggagctaaacaCtgagtacacatgaatacaaaaaaaacggaacaatacacactggacctacttgaaggtcaagggtgggaggagggtgaggatcaaaAGATCGGAAGAGCAC
>chr8_60440803_60440804_rs34391515_T
ACGCTCTTCCGATCTatgcttccagtttttgcccattcaggatggtattggctgtgggtgtgtccaaaatagttcttagtattttgagatacgttccatTaatacctagtttattgagagtttttagcatgaggcgttgttgaattttgtcgaaggccttttctacatctatttcgatatcatgtAGATCGGAAGAGCAC
>chr8_60440803_60440804_rs34391515_G
ACGCTCTTCCGATCTatgcttccagtttttgcccattcaggatggtattggctgtgggtgtgtccaaaatagttcttagtattttgagatacgttccatGaatacctagtttattgagagtttttagcatgaggcgttgttgaattttgtcgaaggccttttctacatctatttcgatatcatgtAGATCGGAAGAGCAC
>chr8_60446664_60446665_rs58818800_G
ACGCTCTTCCGATCTattttctatgttttatatttgcttcttagacaatactttaaggagatagtgatcctgaacaggtatcttaggacaaaggaaaacGtcccagacaggatgtctgcatgaggacaagaaactcaggagagaagggatgaaaacacaaccccactccctctgccaccaaatgtAGATCGGAAGAGCAC
>chr8_60446664_60446665_rs58818800_A
ACGCTCTTCCGATCTattttctatgttttatatttgcttcttagacaatactttaaggagatagtgatcctgaacaggtatcttaggacaaaggaaaacAtcccagacaggatgtctgcatgaggacaagaaactcaggagagaagggatgaaaacacaaccccactccctctgccaccaaatgtAGATCGGAAGAGCAC
>chr8_60451039_60451040_rs1806530782_AGAA
ACGCTCTTCCGATCTtgaatgactactgggtgaataatgaaattaaggcagaaataaataagttctttgaaatcaatgagaacgaagatacaacataccAGAAtctctgggacacagctaaagtagtgtttagagagaaatttatagcactacatgcccacaggagaaagtggggaaaatctaaaAGATCGGAAGAGCAC
>chr8_60451039_60451040_rs1806530782_-
ACGCTCTTCCGATCTtgaatgactactgggtgaataatgaaattaaggcagaaataaataagttctttgaaatcaatgagaacgaagatacaacatacctctctgggacacagctaaagtagtgtttagagagaaatttatagcactacatgcccacaggagaaagtggggaaaatctaaaAGATCGGAAGAGCAC
>chr8_60457249_60457250_rs948422_G
ACGCTCTTCCGATCTtgtacagaccccacatcatttcaagtgccactttcagatagccctgaaaagcactagacaagagcaatccagcagtcagaacccGagacagcaaaatcagttggccaaggaactcactccactaccagtaatcagatgaccaatggatgcctttgagattttgagatcctAGATCGGAAGAGCAC
>chr8_60457249_60457250_rs948422_C
ACGCTCTTCCGATCTtgtacagaccccacatcatttcaagtgccactttcagatagccctgaaaagcactagacaagagcaatccagcagtcagaacccCagacagcaaaatcagttggccaaggaactcactccactaccagtaatcagatgaccaatggatgcctttgagattttgagatcctAGATCGGAAGAGCAC
>chr8_60462310_60462311_rs13265543_G
ACGCTCTTCCGATCTgtttcgatagacagaacagagggccacagaaataaagatacaattttgatcatttcaaaaatctattgatccatgcatatttctGtatttcatcaaaatctggacactatagaatgtgtcacatacacttagttccagaaaggaggagagccactgccttggagaatggtAGATCGGAAGAGCAC
>chr8_60462310_60462311_rs13265543_A
ACGCTCTTCCGATCTgtttcgatagacagaacagagggccacagaaataaagatacaattttgatcatttcaaaaatctattgatccatgcatatttctAtatttcatcaaaatctggacactatagaatgtgtcacatacacttagttccagaaaggaggagagccactgccttggagaatggtAGATCGGAAGAGCAC
>chr8_60465804_60465805_rs7001696_T
ACGCTCTTCCGATCTttagatcatacactcaaacaaatcttgacccccactcaggacactcacaggtttaccgaaggaggcagaagtgaaaataaacaaTcaaaacaaagcatcttgcaggctatgacggaaatcaggtcaataaaaatgaggccgggtatggtggctcatgcctgtaatcctaaAGATCGGAAGAGCAC
>chr8_60465804_60465805_rs7001696_A
ACGCTCTTCCGATCTttagatcatacactcaaacaaatcttgacccccactcaggacactcacaggtttaccgaaggaggcagaagtgaaaataaacaaAcaaaacaaagcatcttgcaggctatgacggaaatcaggtcaataaaaatgaggccgggtatggtggctcatgcctgtaatcctaaAGATCGGAAGAGCAC
>chr8_60473974_60473975_rs7839516_T
ACGCTCTTCCGATCTtactcacttgagagtttcctatcacttcaatcacaaaaattgttatcacaaaggtgagcaaaaggcattaatcagataacttgaTtctatttcttgcaggctatggcttcagtgttcttagaagtctctgagtacttccacgtggttctgatgggtcactttgaaattgaAGATCGGAAGAGCAC
>chr8_60473974_60473975_rs7839516_C
ACGCTCTTCCGATCTtactcacttgagagtttcctatcacttcaatcacaaaaattgttatcacaaaggtgagcaaaaggcattaatcagataacttgaCtctatttcttgcaggctatggcttcagtgttcttagaagtctctgagtacttccacgtggttctgatgggtcactttgaaattgaAGATCGGAAGAGCAC
>chr8_60477775_60477776_60477775_A
ACGCTCTTCCGATCTgcactctagcctgggcaacagagtgagactccatctcaaaaaaaaagagtgaccttgagtgaccttgggcagagtagagaatggAgttgagaatttaaactaattggcaaaaaggaagggcaaatcttggtaaagatagttgcatgtgaaggaggacacagagactgcatAGATCGGAAGAGCAC
>chr8_60477775_60477776_60477775_C
ACGCTCTTCCGATCTgcactctagcctgggcaacagagtgagactccatctcaaaaaaaaagagtgaccttgagtgaccttgggcagagtagagaatggCgttgagaatttaaactaattggcaaaaaggaagggcaaatcttggtaaagatagttgcatgtgaaggaggacacagagactgcatAGATCGGAAGAGCAC
>chr8_60479906_60479907_rs17357232_A
ACGCTCTTCCGATCTaacacagctttcctcagctgaggttgctctgaagggactgacagcagagggctaccgaagacagcacttctggggtgtgggggtAaccaatcctggttcctaaaggagactgaagctgcatatcagagaccagcacagggacacccagtactggtggggtgcaaaaacttAGATCGGAAGAGCAC
>chr8_60479906_60479907_rs17357232_C
ACGCTCTTCCGATCTaacacagctttcctcagctgaggttgctctgaagggactgacagcagagggctaccgaagacagcacttctggggtgtgggggtCaccaatcctggttcctaaaggagactgaagctgcatatcagagaccagcacagggacacccagtactggtggggtgcaaaaacttAGATCGGAAGAGCAC
>chr8_60480093_60480094_rs1586041691_C
ACGCTCTTCCGATCTggtagcaaccacaccaccttaaatagtgattttataaatgtcagcacttaatcagtaagaatgattacttaaaattataaagtCtatttttatttttaattatattttaaatatatagacagagacacagtctcactatgttgcccagtctggtcacaaactcctgggAGATCGGAAGAGCAC
>chr8_60480093_60480094_rs1586041691_CTT
ACGCTCTTCCGATCTggtagcaaccacaccaccttaaatagtgattttataaatgtcagcacttaatcagtaagaatgattacttaaaattataaagtCTTtatttttatttttaattatattttaaatatatagacagagacacagtctcactatgttgcccagtctggtcacaaactcctgggAGATCGGAAGAGCAC
>chr8_60480165_60480166_rs7824937_A
ACGCTCTTCCGATCTaaattataaagtctatttttatttttaattatattttaaatatatagacagagacacagtctcactatgttgcccagtctggtcAcaaactcctgggctcaaggagttttcctgccttggcctcccaaagtggtgggatgacaggcatgagctactgtgcccagcctaaaAGATCGGAAGAGCAC
>chr8_60480165_60480166_rs7824937_G
ACGCTCTTCCGATCTaaattataaagtctatttttatttttaattatattttaaatatatagacagagacacagtctcactatgttgcccagtctggtcGcaaactcctgggctcaaggagttttcctgccttggcctcccaaagtggtgggatgacaggcatgagctactgtgcccagcctaaaAGATCGGAAGAGCAC
>chr8_60483273_60483274_rs57589284_T
ACGCTCTTCCGATCTtcagcctgccaaatagctgggaccacaggtacatgccaccatgcccagctaatttttaaactgttttgtagagatggggtctcaTtatgttgcccagactggtcttgaactcctgggctcaagtgatcctgcggactcaacctcccaaagttctgggattgttaggtagcAGATCGGAAGAGCAC
>chr8_60483273_60483274_rs57589284_C
ACGCTCTTCCGATCTtcagcctgccaaatagctgggaccacaggtacatgccaccatgcccagctaatttttaaactgttttgtagagatggggtctcaCtatgttgcccagactggtcttgaactcctgggctcaagtgatcctgcggactcaacctcccaaagttctgggattgttaggtagcAGATCGGAAGAGCAC
>chr8_60484270_60484271_rs61442113_T
ACGCTCTTCCGATCTtcttttaggagtccaaatcttttgacatcaacaacatggattattgtcataagatcaatattggtaacacaatttttagagaccTacatgacagtcacaatacattctgtccacgtgacagtcacaaattctgtcacttgctcatgtttttaccagctcctttccagtgaAGATCGGAAGAGCAC
>chr8_60484270_60484271_rs61442113_C
ACGCTCTTCCGATCTtcttttaggagtccaaatcttttgacatcaacaacatggattattgtcataagatcaatattggtaacacaatttttagagaccCacatgacagtcacaatacattctgtccacgtgacagtcacaaattctgtcacttgctcatgtttttaccagctcctttccagtgaAGATCGGAAGAGCAC
>chr8_60484720_60484721_rs1554547582_C
ACGCTCTTCCGATCTatgttcaaagtgagtctggttgctgggcttggtggctcacgactataatcccagcactttgggaggccaaggaaggagaattgCtgaggtcaggagttcaagaccagcctagcaacatagtgaaaccctgtctctataaaaaatttaaagaaattatactaccacactAGATCGGAAGAGCAC
>chr8_60484720_60484721_rs1554547582_CT
ACGCTCTTCCGATCTatgttcaaagtgagtctggttgctgggcttggtggctcacgactataatcccagcactttgggaggccaaggaaggagaattgCTtgaggtcaggagttcaagaccagcctagcaacatagtgaaaccctgtctctataaaaaatttaaagaaattatactaccacactAGATCGGAAGAGCAC
>chr8_60484992_60484993_rs1385240885_T
ACGCTCTTCCGATCTcagaaatacaaagcttcagtgagctatgattgtgctactgccctccagcctgggtgacacagtaaaaccctgtctccaaaaaaaTaaataaacaaacaaaaaagtgagtatgagaaatactgattttacctgggaaggtcagaaaaggcttggtaccacagctgacttctAGATCGGAAGAGCAC
>chr8_60484992_60484993_rs1385240885_-
ACGCTCTTCCGATCTcagaaatacaaagcttcagtgagctatgattgtgctactgccctccagcctgggtgacacagtaaaaccctgtctccaaaaaaaaaataaacaaacaaaaaagtgagtatgagaaatactgattttacctgggaaggtcagaaaaggcttggtaccacagctgacttctAGATCGGAAGAGCAC
>chr8_60484992_60484993_rs7841675_T
ACGCTCTTCCGATCTcagaaatacaaagcttcagtgagctatgattgtgctactgccctccagcctgggtgacacagtaaaaccctgtctccaaaaaaaTaaataaacaaacaaaaaagtgagtatgagaaatactgattttacctgggaaggtcagaaaaggcttggtaccacagctgacttctAGATCGGAAGAGCAC
>chr8_60484992_60484993_rs7841675_A
ACGCTCTTCCGATCTcagaaatacaaagcttcagtgagctatgattgtgctactgccctccagcctgggtgacacagtaaaaccctgtctccaaaaaaaAaaataaacaaacaaaaaagtgagtatgagaaatactgattttacctgggaaggtcagaaaaggcttggtaccacagctgacttctAGATCGGAAGAGCAC
>chr8_60485526_60485527_rs58318894_A
ACGCTCTTCCGATCTattatggttcttagggtggggcaaagcaagagagggccagggcagcagggcaaggagggtgaccccagagaccccaggagaaccAcagacatcgtacctgctctttcccccaaaatgctgcaatggtcaacaatattaaatgacacagaaattagaagatgaaaagtgaaAGATCGGAAGAGCAC
>chr8_60485526_60485527_rs58318894_G
ACGCTCTTCCGATCTattatggttcttagggtggggcaaagcaagagagggccagggcagcagggcaaggagggtgaccccagagaccccaggagaaccGcagacatcgtacctgctctttcccccaaaatgctgcaatggtcaacaatattaaatgacacagaaattagaagatgaaaagtgaaAGATCGGAAGAGCAC
>chr8_60485601_60485602_rs7842586_T
ACGCTCTTCCGATCTaggagaaccacagacatcgtacctgctctttcccccaaaatgctgcaatggtcaacaatattaaatgacacagaaattagaagaTgaaaagtgaaaagaactcactggatttggtctttggtctttggtctttggtaatgtaccaagcagtctgagtgacgtaatggaggAGATCGGAAGAGCAC
>chr8_60485601_60485602_rs7842586_C
ACGCTCTTCCGATCTaggagaaccacagacatcgtacctgctctttcccccaaaatgctgcaatggtcaacaatattaaatgacacagaaattagaagaCgaaaagtgaaaagaactcactggatttggtctttggtctttggtctttggtaatgtaccaagcagtctgagtgacgtaatggaggAGATCGGAAGAGCAC
>chr8_60486724_60486725_rs6471882_A
ACGCTCTTCCGATCTatgatctcagctcactgcaacctccgtctcccaggttcaagtgattctcctgcctcagcctcctgagaagctgggattacaggcAtgcaccaccacccccagctagtttttgtatttttagtagagatggggttcaccacgttgacaagactagtcttgaactcctgaccAGATCGGAAGAGCAC
>chr8_60486724_60486725_rs6471882_G
ACGCTCTTCCGATCTatgatctcagctcactgcaacctccgtctcccaggttcaagtgattctcctgcctcagcctcctgagaagctgggattacaggcGtgcaccaccacccccagctagtttttgtatttttagtagagatggggttcaccacgttgacaagactagtcttgaactcctgaccAGATCGGAAGAGCAC
>chr8_60487028_60487029_rs17357464_C
ACGCTCTTCCGATCTgtaggaacacaaaatggtagcagcactttggaaaacagtttgtgtgcagaacaaagcaactccatcttgaaagttaatccgccaCgttggcttctgattaaaccccgttctggaaaggccactaagattgccagcttatctattgttctttgtgtcagagcaggtacttaAGATCGGAAGAGCAC
>chr8_60487028_60487029_rs17357464_T
ACGCTCTTCCGATCTgtaggaacacaaaatggtagcagcactttggaaaacagtttgtgtgcagaacaaagcaactccatcttgaaagttaatccgccaTgttggcttctgattaaaccccgttctggaaaggccactaagattgccagcttatctattgttctttgtgtcagagcaggtacttaAGATCGGAAGAGCAC
>chr8_60488482_60488483_rs1396177449_AAAC
ACGCTCTTCCGATCTtgagcccgggaggcagaggttgcagtgggcagagatcacaccactgcactccagcctgggtgacagagcaagactctgtctcaaAAACaaacaaacaaacaaacaaacaaaaaaaaaactgaagttgtagaaaatatttaaatacatagaatagtagtcatatagtattgAGATCGGAAGAGCAC
>chr8_60488482_60488483_rs1396177449_-
ACGCTCTTCCGATCTtgagcccgggaggcagaggttgcagtgggcagagatcacaccactgcactccagcctgggtgacagagcaagactctgtctcaaaaacaaacaaacaaacaaacaaaaaaaaaactgaagttgtagaaaatatttaaatacatagaatagtagtcatatagtattgAGATCGGAAGAGCAC
>chr8_60491406_60491407_rs948421_T
ACGCTCTTCCGATCTatagcctgacaggaagtgaagctatgttcattttcaggactggttctcaagagactggcagcttccatttcctgtctcttggaaTattcaatctcagagaagtcagccaccatataagaagtctgactgcactaagatcacactgctgtcagaaaggccaggttaactatAGATCGGAAGAGCAC
>chr8_60491406_60491407_rs948421_C
ACGCTCTTCCGATCTatagcctgacaggaagtgaagctatgttcattttcaggactggttctcaagagactggcagcttccatttcctgtctcttggaaCattcaatctcagagaagtcagccaccatataagaagtctgactgcactaagatcacactgctgtcagaaaggccaggttaactatAGATCGGAAGAGCAC
>chr8_60492840_60492841_rs981906842_T
ACGCTCTTCCGATCTgaccagttttgaacaattcctattgcaagccttgcatgatggtgtctattgttagtttctcagccacttggacatcttcagaacTtttttttttttttttgagatggagtttcgctcttgttggccaggctggagtgcaatggcacaatctcagctcaccacaacctccgAGATCGGAAGAGCAC
>chr8_60492840_60492841_rs981906842_-
ACGCTCTTCCGATCTgaccagttttgaacaattcctattgcaagccttgcatgatggtgtctattgttagtttctcagccacttggacatcttcagaactttttttttttttttgagatggagtttcgctcttgttggccaggctggagtgcaatggcacaatctcagctcaccacaacctccgAGATCGGAAGAGCAC
>chr8_60493638_60493639_rs2155829_T
ACGCTCTTCCGATCTcgtggcctttggaacaccaagctctgtgccaaagtgtggaaagctgccctgccacaccacaaatctaagcccagggcataaaacTcctcgtggcttggatggaatccagggctcagggcataaaaccccccatggcctctggaatgtgcacagacttggtcgctctcccaAGATCGGAAGAGCAC
>chr8_60493638_60493639_rs2155829_C
ACGCTCTTCCGATCTcgtggcctttggaacaccaagctctgtgccaaagtgtggaaagctgccctgccacaccacaaatctaagcccagggcataaaacCcctcgtggcttggatggaatccagggctcagggcataaaaccccccatggcctctggaatgtgcacagacttggtcgctctcccaAGATCGGAAGAGCAC
>chr8_60494696_60494697_rs1941463_T
ACGCTCTTCCGATCTctgaaaaaggtgtattttactagccagtcggttccacctgctgaattaagtgaatggccacctcctccctctcctcctaatgggTgagaaaacgaattagctgaaaaacttactgctcttgtagttgcaacattaaaacctggagcgactggtggtgctatacaaaattcAGATCGGAAGAGCAC
>chr8_60494696_60494697_rs1941463_C
ACGCTCTTCCGATCTctgaaaaaggtgtattttactagccagtcggttccacctgctgaattaagtgaatggccacctcctccctctcctcctaatgggCgagaaaacgaattagctgaaaaacttactgctcttgtagttgcaacattaaaacctggagcgactggtggtgctatacaaaattcAGATCGGAAGAGCAC
>chr8_60496251_60496252_rs10307595_G
ACGCTCTTCCGATCTgcaagctccacctcccaggttcatgccattctcctgcctcagcctcccaagtagctgggactacaggcacccgccaccatgcccGgctaattttttgtattttcagtagagatggggtttcactgttttagccaggatggtctcaatctcctgacctcatgatctgccacAGATCGGAAGAGCAC
>chr8_60496251_60496252_rs10307595_A
ACGCTCTTCCGATCTgcaagctccacctcccaggttcatgccattctcctgcctcagcctcccaagtagctgggactacaggcacccgccaccatgcccAgctaattttttgtattttcagtagagatggggtttcactgttttagccaggatggtctcaatctcctgacctcatgatctgccacAGATCGGAAGAGCAC
>chr8_60497312_60497313_rs6471886_G
ACGCTCTTCCGATCTactaaacttaatcaaaggatggataattatatggggaagaggatttgcttgggtctctccaggtaacaatcaggtgcctgtatgGgtgcccaccaaacatctgaagatctatcatgagctacagcaggaagagaagactctgggaagagccaaaactcctgatacgagtgAGATCGGAAGAGCAC
>chr8_60497312_60497313_rs6471886_T
ACGCTCTTCCGATCTactaaacttaatcaaaggatggataattatatggggaagaggatttgcttgggtctctccaggtaacaatcaggtgcctgtatgTgtgcccaccaaacatctgaagatctatcatgagctacagcaggaagagaagactctgggaagagccaaaactcctgatacgagtgAGATCGGAAGAGCAC
>chr8_60498637_60498638_rs7827453_C
ACGCTCTTCCGATCTaaagccagggaaggagtctgaatccctatgtctttaaatagactgtaggaggcatctccatccattcatatagtaacaaattctCaaaaaacttttatcctgttcaaaaagatttatagttgctctcatagttgctacaattggcctcattgctgttactactactactgAGATCGGAAGAGCAC
>chr8_60498637_60498638_rs7827453_T
ACGCTCTTCCGATCTaaagccagggaaggagtctgaatccctatgtctttaaatagactgtaggaggcatctccatccattcatatagtaacaaattctTaaaaaacttttatcctgttcaaaaagatttatagttgctctcatagttgctacaattggcctcattgctgttactactactactgAGATCGGAAGAGCAC
>chr8_60498916_60498917_rs10099786_T
ACGCTCTTCCGATCTaatagttaaccaaataatgatctccgtcagacagtgatttgaatgagagatcatatcgtaagtttaaaaagtaaaattcaaatgTaatgtgattgaaatacctctgagttttacattactcctcatctgtataataaaagagaggatgagtgtgaaaaagttaagagacaAGATCGGAAGAGCAC
>chr8_60498916_60498917_rs10099786_C
ACGCTCTTCCGATCTaatagttaaccaaataatgatctccgtcagacagtgatttgaatgagagatcatatcgtaagtttaaaaagtaaaattcaaatgCaatgtgattgaaatacctctgagttttacattactcctcatctgtataataaaagagaggatgagtgtgaaaaagttaagagacaAGATCGGAAGAGCAC
>chr8_60499691_60499692_rs1893272_T
ACGCTCTTCCGATCTtctcaaggcagcagagcatattctgtgtcatcaaagaaaatgctaaactgtcacagctatgcttgatgcactgctacctttctaTcccaaagccttcacgccctcacctgtttacccccacatccacacatcctcaccacctgcttctttgtttgatcatcaataaatagAGATCGGAAGAGCAC
>chr8_60499691_60499692_rs1893272_C
ACGCTCTTCCGATCTtctcaaggcagcagagcatattctgtgtcatcaaagaaaatgctaaactgtcacagctatgcttgatgcactgctacctttctaCcccaaagccttcacgccctcacctgtttacccccacatccacacatcctcaccacctgcttctttgtttgatcatcaataaatagAGATCGGAAGAGCAC
>chr8_60500250_60500251_rs57926187_T
ACGCTCTTCCGATCTcttgtgaccttgcaactatctcagcactccagctgacacaacaccccatgaagcagaatcacctaatcaactgatatggtttgaTgctgtgtccccacccaaatctctcaatctgagatccccaatgttggggaagagacctggtggggtatgactggatcatgggggcgAGATCGGAAGAGCAC
>chr8_60500250_60500251_rs57926187_C
ACGCTCTTCCGATCTcttgtgaccttgcaactatctcagcactccagctgacacaacaccccatgaagcagaatcacctaatcaactgatatggtttgaCgctgtgtccccacccaaatctctcaatctgagatccccaatgttggggaagagacctggtggggtatgactggatcatgggggcgAGATCGGAAGAGCAC
>chr8_60500902_60500903_rs1024374879_A
ACGCTCTTCCGATCTttaacttccaaacagagaacacagtccataatggcctgtgtttgaagggaagcagatgcactaaaaaacagaatggagattAttattttattttctcttttttttttttttttttgagacagagtcttgctctttcatccaggctggagtgcagtggtatgatcAGATCGGAAGAGCAC
>chr8_60500902_60500903_rs1024374879_ATTAATT
ACGCTCTTCCGATCTttaacttccaaacagagaacacagtccataatggcctgtgtttgaagggaagcagatgcactaaaaaacagaatggagattATTAATTttattttattttctcttttttttttttttttttgagacagagtcttgctctttcatccaggctggagtgcagtggtatgatcAGATCGGAAGAGCAC
>chr8_60503367_60503368_rs11995549_G
ACGCTCTTCCGATCTcgaatgagctgattaaaggtattgggattaatgtttttctcatcccaaaagtgagatgggtgactcatgttctcttagcttaagGtcattaaatattccatagacattattctttgtccaggataacaaaaagctagttgcacaaatttaaaatatccctgtctctgggaAGATCGGAAGAGCAC
>chr8_60503367_60503368_rs11995549_A
ACGCTCTTCCGATCTcgaatgagctgattaaaggtattgggattaatgtttttctcatcccaaaagtgagatgggtgactcatgttctcttagcttaagAtcattaaatattccatagacattattctttgtccaggataacaaaaagctagttgcacaaatttaaaatatccctgtctctgggaAGATCGGAAGAGCAC
>chr8_60504725_60504726_rs7822169_A
ACGCTCTTCCGATCTagggcaggggcccctttcttctgagttcaagaaagccactgagtcttttttttttagacaaggtcttgctctgtcacccaggctAaagtgaagtggcaggaacatggctcactgcagccagtctcattctcctgggctcaagcaatcctctcaccacagctccccaagttAGATCGGAAGAGCAC
>chr8_60504725_60504726_rs7822169_G
ACGCTCTTCCGATCTagggcaggggcccctttcttctgagttcaagaaagccactgagtcttttttttttagacaaggtcttgctctgtcacccaggctGaagtgaagtggcaggaacatggctcactgcagccagtctcattctcctgggctcaagcaatcctctcaccacagctccccaagttAGATCGGAAGAGCAC
>chr8_60505806_60505807_rs2326560_C
ACGCTCTTCCGATCTgaatgccagatgaggatgcaaccaagccaacaccttgagtttagccttatgagatcctgagtcgagaatccagtgagacgatgcCcagatttaccacaaccctagaggctaaagacaataccccctaattatctcacaatgctgtattgtctttagtctctaaggttattAGATCGGAAGAGCAC
>chr8_60505806_60505807_rs2326560_T
ACGCTCTTCCGATCTgaatgccagatgaggatgcaaccaagccaacaccttgagtttagccttatgagatcctgagtcgagaatccagtgagacgatgcTcagatttaccacaaccctagaggctaaagacaataccccctaattatctcacaatgctgtattgtctttagtctctaaggttattAGATCGGAAGAGCAC
>chr8_60505872_60505873_rs2326561_C
ACGCTCTTCCGATCTaatccagtgagacgatgcccagatttaccacaaccctagaggctaaagacaataccccctaattatctcacaatgctgtattgtCtttagtctctaaggttatttagtaatttagtaataaaaagcaaatccagtaggaccatgctaaattaagatacaacctctatatcAGATCGGAAGAGCAC
>chr8_60505872_60505873_rs2326561_T
ACGCTCTTCCGATCTaatccagtgagacgatgcccagatttaccacaaccctagaggctaaagacaataccccctaattatctcacaatgctgtattgtTtttagtctctaaggttatttagtaatttagtaataaaaagcaaatccagtaggaccatgctaaattaagatacaacctctatatcAGATCGGAAGAGCAC
>chr8_60507169_60507170_rs2875974_G
ACGCTCTTCCGATCTctaaactgtagtatcagaaaaggtacttttggggaatcaaatgatagtgaagcttccctcctggtttgtaccttaaacttgcttGgctaatggcagtactttcaccacccccatttagtgtaacttttgttaaacttaacttaaaatgcaaaatgatgcataatatacaaAGATCGGAAGAGCAC
>chr8_60507169_60507170_rs2875974_A
ACGCTCTTCCGATCTctaaactgtagtatcagaaaaggtacttttggggaatcaaatgatagtgaagcttccctcctggtttgtaccttaaacttgcttAgctaatggcagtactttcaccacccccatttagtgtaacttttgttaaacttaacttaaaatgcaaaatgatgcataatatacaaAGATCGGAAGAGCAC
>chr8_60507435_60507436_rs1807094787_A
ACGCTCTTCCGATCTtgaaaaagtataaataaacggtttactctgttgttcacgtaaatccctaaggacgtggaatggaaacaaacagcaagtattcttAaaaaaaaaaaaatcctttttaggatctactttgtcattgtattctagccttaaaacaattgctttgcatataactttttttaaaaAGATCGGAAGAGCAC
>chr8_60507435_60507436_rs1807094787_-
ACGCTCTTCCGATCTtgaaaaagtataaataaacggtttactctgttgttcacgtaaatccctaaggacgtggaatggaaacaaacagcaagtattcttaaaaaaaaaaaatcctttttaggatctactttgtcattgtattctagccttaaaacaattgctttgcatataactttttttaaaaAGATCGGAAGAGCAC
>chr8_60509087_60509088_rs1159711554_CTTAA
ACGCTCTTCCGATCTacctgaattaaccttacagattttttaataggagccctgagatataattttactttttggagaatatacttacccttttaatagCTTAActtttcttttttagaataaaaatgtttggaaaactagactcctgtttctccagattagaaatgaaatttgatcctgtggtgAGATCGGAAGAGCAC
>chr8_60509087_60509088_rs1159711554_-
ACGCTCTTCCGATCTacctgaattaaccttacagattttttaataggagccctgagatataattttactttttggagaatatacttacccttttaatagcttttcttttttagaataaaaatgtttggaaaactagactcctgtttctccagattagaaatgaaatttgatcctgtggtgAGATCGGAAGAGCAC
>chr8_60511883_60511884_rs1563453541_T
ACGCTCTTCCGATCTatcaggccaaagttatttatgacttagcacaagacaactctcctttaaggcagggtccttgttgggctcatttaactcctatggTtttttttgtttgtttgtttttagagactgagtctcattctgtcgcccaggctggagtgcagtggcacaatctcagctcactgcaaAGATCGGAAGAGCAC
>chr8_60511883_60511884_rs1563453541_-
ACGCTCTTCCGATCTatcaggccaaagttatttatgacttagcacaagacaactctcctttaaggcagggtccttgttgggctcatttaactcctatggtttttttgtttgtttgtttttagagactgagtctcattctgtcgcccaggctggagtgcagtggcacaatctcagctcactgcaaAGATCGGAAGAGCAC
>chr8_60512009_60512010_rs60161372_A
ACGCTCTTCCGATCTtcgcccaggctggagtgcagtggcacaatctcagctcactgcaactacccccgagttcaggtgattcttctgcctcagcctcccAagtagctgggactacaggtgcgtgccaccatgcccagctaattcttgtatttttagtagagatgggattttgacatgttgactagAGATCGGAAGAGCAC
>chr8_60512009_60512010_rs60161372_G
ACGCTCTTCCGATCTtcgcccaggctggagtgcagtggcacaatctcagctcactgcaactacccccgagttcaggtgattcttctgcctcagcctcccGagtagctgggactacaggtgcgtgccaccatgcccagctaattcttgtatttttagtagagatgggattttgacatgttgactagAGATCGGAAGAGCAC
>chr8_60512699_60512700_rs6988120_T
ACGCTCTTCCGATCTaaccccatctctactaaaaatacaaaaattagtcgggtatggtggtgtgcacctacagtcccagctacttgggaggctgaggcaTgagaatcgcttgaactcaggaggtggagcttgcagtgagctgaaatcgcaccactgcactctagcctgggtgacagagagagactAGATCGGAAGAGCAC
>chr8_60512699_60512700_rs6988120_C
ACGCTCTTCCGATCTaaccccatctctactaaaaatacaaaaattagtcgggtatggtggtgtgcacctacagtcccagctacttgggaggctgaggcaCgagaatcgcttgaactcaggaggtggagcttgcagtgagctgaaatcgcaccactgcactctagcctgggtgacagagagagactAGATCGGAAGAGCAC
>chr8_60513412_60513413_rs60003672_G
ACGCTCTTCCGATCTccgaaaatcaaactgaatggaaaattccaggaagtatactatatttaatggaagagaggtttatttctgttattttgtctggggGacttttcttgaaaaatatgtttggatttttatgggctaaagaaaatgttttaaatgaggtttatgtgatttttatttataccctgAGATCGGAAGAGCAC
>chr8_60513412_60513413_rs60003672_A
ACGCTCTTCCGATCTccgaaaatcaaactgaatggaaaattccaggaagtatactatatttaatggaagagaggtttatttctgttattttgtctggggAacttttcttgaaaaatatgtttggatttttatgggctaaagaaaatgttttaaatgaggtttatgtgatttttatttataccctgAGATCGGAAGAGCAC
>chr8_60513815_60513816_rs200397860_A
ACGCTCTTCCGATCTactccaaggctcaagggatcctccagactttgcctcccaaagtgttggaattacatgcatgagccaccgcactcagcccctcaAgtaatttccaaaaattatgcagtgcaaagagttttatgtattaggtatacatttttcataatttacacagtattttcacatacaAGATCGGAAGAGCAC
>chr8_60513815_60513816_rs200397860_AG
ACGCTCTTCCGATCTactccaaggctcaagggatcctccagactttgcctcccaaagtgttggaattacatgcatgagccaccgcactcagcccctcaAGgtaatttccaaaaattatgcagtgcaaagagttttatgtattaggtatacatttttcataatttacacagtattttcacatacaAGATCGGAAGAGCAC
>chr8_60515641_60515642_rs58935458_C
ACGCTCTTCCGATCTaactgttgttctttcgacaaactctatacataattcatattcctggctcagaaatcataatctctaagtaacctttcctgacacCctattctccacctcctcttccataacctgtggtctttttgaacagagtggtgacattttgggctggatgactgaaaaagcaaagtAGATCGGAAGAGCAC
>chr8_60515641_60515642_rs58935458_T
ACGCTCTTCCGATCTaactgttgttctttcgacaaactctatacataattcatattcctggctcagaaatcataatctctaagtaacctttcctgacacTctattctccacctcctcttccataacctgtggtctttttgaacagagtggtgacattttgggctggatgactgaaaaagcaaagtAGATCGGAAGAGCAC
>chr8_60515721_60515722_rs57203877_C
ACGCTCTTCCGATCTacaccctattctccacctcctcttccataacctgtggtctttttgaacagagtggtgacattttgggctggatgactgaaaaagCaaagtagaaaaacagaacatagaacatacagggcctccagttgctgtgcctggcggtacatgaaacatagtattcaataactattAGATCGGAAGAGCAC
>chr8_60515721_60515722_rs57203877_A
ACGCTCTTCCGATCTacaccctattctccacctcctcttccataacctgtggtctttttgaacagagtggtgacattttgggctggatgactgaaaaagAaaagtagaaaaacagaacatagaacatacagggcctccagttgctgtgcctggcggtacatgaaacatagtattcaataactattAGATCGGAAGAGCAC
>chr8_60519448_60519449_rs58950591_G
ACGCTCTTCCGATCTagtgactgattttggtgtttttttcctgggcactgctagtctctattcttagagtgctttccggcacaatctctccctgtggaaGatccatcagtccttcaaagtcttatctgagttttccgtaatgccttcacagtcaacatatattaagctcttattgtgtgaagattAGATCGGAAGAGCAC
>chr8_60519448_60519449_rs58950591_A
ACGCTCTTCCGATCTagtgactgattttggtgtttttttcctgggcactgctagtctctattcttagagtgctttccggcacaatctctccctgtggaaAatccatcagtccttcaaagtcttatctgagttttccgtaatgccttcacagtcaacatatattaagctcttattgtgtgaagattAGATCGGAAGAGCAC
>chr8_60523164_60523165_rs1586058771_T
ACGCTCTTCCGATCTaatatataaaatacatatacacagtttaatagttttaaagaataatgataaacacccatgcaaaaggactccacattctttttcTttttttttttttcttgagacagtctcgctgtcacccaggctggagtgcagtggcgcaatctcagctcactgcaacttctgcctccAGATCGGAAGAGCAC
>chr8_60523164_60523165_rs1586058771_-
ACGCTCTTCCGATCTaatatataaaatacatatacacagtttaatagttttaaagaataatgataaacacccatgcaaaaggactccacattctttttcttttttttttttcttgagacagtctcgctgtcacccaggctggagtgcagtggcgcaatctcagctcactgcaacttctgcctccAGATCGGAAGAGCAC
>chr8_60524000_60524001_rs60259002_C
ACGCTCTTCCGATCTtcctgacctcgtgatccgcctgcctcggcctccaaatttttgctttatatatattattggtagtctttcaggatttttgactagCtcttttctgtctgttttctaacccagtttatttactacttcctccccctaatatttataccgtgcctgagactttatagtgaatcAGATCGGAAGAGCAC
>chr8_60524000_60524001_rs60259002_T
ACGCTCTTCCGATCTtcctgacctcgtgatccgcctgcctcggcctccaaatttttgctttatatatattattggtagtctttcaggatttttgactagTtcttttctgtctgttttctaacccagtttatttactacttcctccccctaatatttataccgtgcctgagactttatagtgaatcAGATCGGAAGAGCAC
>chr8_60524396_60524397_rs11372014_A
ACGCTCTTCCGATCTgcagaccctaattttgccatctcagctgtttttccctttccttctggcccagctgtgcttacttcatttgttattctctgctcActttagtctatgaggctgtgtcctttgctacaaaagatgcagccatatgcagacctctcttgtccctctcctaactttacatttAGATCGGAAGAGCAC
>chr8_60524396_60524397_rs11372014_AT
ACGCTCTTCCGATCTgcagaccctaattttgccatctcagctgtttttccctttccttctggcccagctgtgcttacttcatttgttattctctgctcATctttagtctatgaggctgtgtcctttgctacaaaagatgcagccatatgcagacctctcttgtccctctcctaactttacatttAGATCGGAAGAGCAC
>chr8_60525200_60525201_rs6471888_A
ACGCTCTTCCGATCTctggtttggctctgtgtcccactcgaatctcatctcaaattttaatttctgtagtccccacgtgttgagggagggatcccatggAaggtgattggatcatggggtcagtttcccccatgctgatctggtgatagtgagtgctcatgagatctgatggttttataagtgttAGATCGGAAGAGCAC
>chr8_60525200_60525201_rs6471888_G
ACGCTCTTCCGATCTctggtttggctctgtgtcccactcgaatctcatctcaaattttaatttctgtagtccccacgtgttgagggagggatcccatggGaggtgattggatcatggggtcagtttcccccatgctgatctggtgatagtgagtgctcatgagatctgatggttttataagtgttAGATCGGAAGAGCAC
>chr8_60530381_60530382_rs60124926_T
ACGCTCTTCCGATCTcaacacacctggctactttttgtgtttttagcagagacagggtttcagcgcgttggccaggctagtttcaaactcctgacctcaTgtgatctgcccacctcaacctctcaaagtgctgggattactaatgtgagcccccatgcctggctgctcctggctgatttttaaatAGATCGGAAGAGCAC
>chr8_60530381_60530382_rs60124926_C
ACGCTCTTCCGATCTcaacacacctggctactttttgtgtttttagcagagacagggtttcagcgcgttggccaggctagtttcaaactcctgacctcaCgtgatctgcccacctcaacctctcaaagtgctgggattactaatgtgagcccccatgcctggctgctcctggctgatttttaaatAGATCGGAAGAGCAC
>chr8_60530433_60530434_rs7007434_C
ACGCTCTTCCGATCTttggccaggctagtttcaaactcctgacctcatgtgatctgcccacctcaacctctcaaagtgctgggattactaatgtgagccCccatgcctggctgctcctggctgatttttaaattttctgcagaaatgggtcttgccatgtttcccaggctggtctccaactcctgAGATCGGAAGAGCAC
>chr8_60530433_60530434_rs7007434_A
ACGCTCTTCCGATCTttggccaggctagtttcaaactcctgacctcatgtgatctgcccacctcaacctctcaaagtgctgggattactaatgtgagccAccatgcctggctgctcctggctgatttttaaattttctgcagaaatgggtcttgccatgtttcccaggctggtctccaactcctgAGATCGGAAGAGCAC
>chr8_60532539_60532540_rs13276831_C
ACGCTCTTCCGATCTcttgctcaggataaacttgggtgtgtgttgaagaaattctactggtttcatagctacgtggattttttttttccaagatgaagtCttgctctgttccccagggtggagtgcagtggcatagtctcagctcactgcaacctctgtctcccgggctcaagtgatcctcccacAGATCGGAAGAGCAC
>chr8_60532539_60532540_rs13276831_T
ACGCTCTTCCGATCTcttgctcaggataaacttgggtgtgtgttgaagaaattctactggtttcatagctacgtggattttttttttccaagatgaagtTttgctctgttccccagggtggagtgcagtggcatagtctcagctcactgcaacctctgtctcccgggctcaagtgatcctcccacAGATCGGAAGAGCAC
>chr8_60534124_60534125_rs13262390_T
ACGCTCTTCCGATCTaaaaatgaagactgtcccaccctacagagaagaccaatttgccacaataactataagaaaatgtaataaaaatatgtacgaagtTctaaaggtgtgtggacagggtactttctaactggagtgaatggcttataacagatttcagattgtcagtaaacctttattgagcaAGATCGGAAGAGCAC
>chr8_60534124_60534125_rs13262390_A
ACGCTCTTCCGATCTaaaaatgaagactgtcccaccctacagagaagaccaatttgccacaataactataagaaaatgtaataaaaatatgtacgaagtActaaaggtgtgtggacagggtactttctaactggagtgaatggcttataacagatttcagattgtcagtaaacctttattgagcaAGATCGGAAGAGCAC
>chr8_60534924_60534925_rs6987084_T
ACGCTCTTCCGATCTcattctctaagtggggcagatttctacccttaactcagatatttgtacaataataagcctcattcaccatttaaccttttttttTttcttgcttggcctttccccctatcctttctggcttaaagtttcatttcttggagaatttgtaggagaaatagaaaaatcatgttAGATCGGAAGAGCAC
>chr8_60534924_60534925_rs6987084_A
ACGCTCTTCCGATCTcattctctaagtggggcagatttctacccttaactcagatatttgtacaataataagcctcattcaccatttaaccttttttttAttcttgcttggcctttccccctatcctttctggcttaaagtttcatttcttggagaatttgtaggagaaatagaaaaatcatgttAGATCGGAAGAGCAC
>chr8_60535189_60535190_rs57042081_T
ACGCTCTTCCGATCTacaggtaggagaaagaaatcaaaattgtctgtttcacagtgcattattttacttgcaggctttcttgtaattttcttatcagatTgacatttaaagtagctatatttggtcacagtagaagttttgctggttatttaagtgcagtgtcactatggaggtagttgaatgaaAGATCGGAAGAGCAC
>chr8_60535189_60535190_rs57042081_C
ACGCTCTTCCGATCTacaggtaggagaaagaaatcaaaattgtctgtttcacagtgcattattttacttgcaggctttcttgtaattttcttatcagatCgacatttaaagtagctatatttggtcacagtagaagttttgctggttatttaagtgcagtgtcactatggaggtagttgaatgaaAGATCGGAAGAGCAC
>chr8_60538335_60538336_rs61603825_G
ACGCTCTTCCGATCTtttcctaagaaaatttaaattctacctatattcaaataccctcaactttaccaaattaaatttggcttatctaatgaaggatacGttattcatgctagttgtatcattgggagttcaattaggaaacataaactacacaggaatttgaacagagaaagtctaatgtaaacAGATCGGAAGAGCAC
>chr8_60538335_60538336_rs61603825_A
ACGCTCTTCCGATCTtttcctaagaaaatttaaattctacctatattcaaataccctcaactttaccaaattaaatttggcttatctaatgaaggatacAttattcatgctagttgtatcattgggagttcaattaggaaacataaactacacaggaatttgaacagagaaagtctaatgtaaacAGATCGGAAGAGCAC
>chr8_60539487_60539488_rs60948996_A
ACGCTCTTCCGATCTtagccaatgaataaggtggtataattaccattacacaaataagcaaacaaggcctagaaacctgaagcaactttttcaatcagcAtcatacacaggattcaaatctagcccagtaaatatttgttatctcttaaactggtcgtgtactttgaaatgaagaaggcataagtAGATCGGAAGAGCAC
>chr8_60539487_60539488_rs60948996_G
ACGCTCTTCCGATCTtagccaatgaataaggtggtataattaccattacacaaataagcaaacaaggcctagaaacctgaagcaactttttcaatcagcGtcatacacaggattcaaatctagcccagtaaatatttgttatctcttaaactggtcgtgtactttgaaatgaagaaggcataagtAGATCGGAAGAGCAC
>chr8_60539743_60539744_rs2272621_G
ACGCTCTTCCGATCTagtctagctgtgcttgtagaatataataagggctctgactgaggaactggaagaaagtatggcattttgtaagagggggaatgcGtttttcctccttcttggaaaatcatagggtacaataacatttgaactggttctgacaagtagaaatggtaaaaaatcaaaatataAGATCGGAAGAGCAC
>chr8_60539743_60539744_rs2272621_C
ACGCTCTTCCGATCTagtctagctgtgcttgtagaatataataagggctctgactgaggaactggaagaaagtatggcattttgtaagagggggaatgcCtttttcctccttcttggaaaatcatagggtacaataacatttgaactggttctgacaagtagaaatggtaaaaaatcaaaatataAGATCGGAAGAGCAC
>chr8_60540625_60540626_rs28649594_A
ACGCTCTTCCGATCTgcaatcttggctcactgcaacttctgcctcacaggtttaagcgattcccgtgcctcagcctctcaagtagctgggattacaggcAtgtgccaccacgcctggctaattttgttacatttttagtagagttgggctttccccatgttggccaggctggcctggaacttctgAGATCGGAAGAGCAC
>chr8_60540625_60540626_rs28649594_G
ACGCTCTTCCGATCTgcaatcttggctcactgcaacttctgcctcacaggtttaagcgattcccgtgcctcagcctctcaagtagctgggattacaggcGtgtgccaccacgcctggctaattttgttacatttttagtagagttgggctttccccatgttggccaggctggcctggaacttctgAGATCGGAAGAGCAC
>chr8_60541290_60541291_60541289_A
ACGCTCTTCCGATCTacaaaatacctaatcagtactcaaaactgtcaagaacatcaaaaaaggaaagcatgagaaactgttacaaccaagaggaaccttAaagaaggcctgacaattaaatgtaatatggtttcttagatgtgatcctgagacaacaaaaggacatgaggtaaaaactaagggaaAGATCGGAAGAGCAC
>chr8_60541290_60541291_60541289_-
ACGCTCTTCCGATCTacaaaatacctaatcagtactcaaaactgtcaagaacatcaaaaaaggaaagcatgagaaactgttacaaccaagaggaaccttaagaaggcctgacaattaaatgtaatatggtttcttagatgtgatcctgagacaacaaaaggacatgaggtaaaaactaagggaaAGATCGGAAGAGCAC
>chr8_60541357_60541358_rs7000166_G
ACGCTCTTCCGATCTcaaccaagaggaaccttaaagaaggcctgacaattaaatgtaatatggtttcttagatgtgatcctgagacaacaaaaggacatGaggtaaaaactaagggaaaaaattagaactttaagggagttaaaggtaaagagattttataaagagtgcaggataaagaataatcAGATCGGAAGAGCAC
>chr8_60541357_60541358_rs7000166_T
ACGCTCTTCCGATCTcaaccaagaggaaccttaaagaaggcctgacaattaaatgtaatatggtttcttagatgtgatcctgagacaacaaaaggacatTaggtaaaaactaagggaaaaaattagaactttaagggagttaaaggtaaagagattttataaagagtgcaggataaagaataatcAGATCGGAAGAGCAC
>chr8_60542513_60542514_rs1807662311_A
ACGCTCTTCCGATCTgcttgaacctgggaggcagaggttgcagtgagtgtcgagatcgcgccactgtactcctgcctgacgacagagtgagaatccgtcAaaaaaaaaagaaagaacacttaataaatgtatgcagaggcccaatgtgtaagagatactgacatataggaacataggctttcagcAGATCGGAAGAGCAC
>chr8_60542513_60542514_rs1807662311_-
ACGCTCTTCCGATCTgcttgaacctgggaggcagaggttgcagtgagtgtcgagatcgcgccactgtactcctgcctgacgacagagtgagaatccgtcaaaaaaaaagaaagaacacttaataaatgtatgcagaggcccaatgtgtaagagatactgacatataggaacataggctttcagcAGATCGGAAGAGCAC
>chr8_60543302_60543303_rs7839474_A
ACGCTCTTCCGATCTaaagttgttctgtcacatttctggaggccagaagcctgatattaggtgtgttctctcagaaggctccagggagaatcctgccttAcctcttccagcttgtggtggctccaagcgttcattggcttctggcagcagaactgtactctctatccctgtcttcattcacttaaAGATCGGAAGAGCAC
>chr8_60543302_60543303_rs7839474_G
ACGCTCTTCCGATCTaaagttgttctgtcacatttctggaggccagaagcctgatattaggtgtgttctctcagaaggctccagggagaatcctgccttGcctcttccagcttgtggtggctccaagcgttcattggcttctggcagcagaactgtactctctatccctgtcttcattcacttaaAGATCGGAAGAGCAC
>chr8_60544450_60544451_rs10096140_G
ACGCTCTTCCGATCTtaagttttttaacttggtcaggtgagtttagttggagataatgctctcttagctgtattcatcttgaagaatcctcagtttaacGtttgtattaaaactttaaatttgcaaaatgctactacattttatcatttgagcctcatgacattcctctgaagtaggaatgctatAGATCGGAAGAGCAC
>chr8_60544450_60544451_rs10096140_A
ACGCTCTTCCGATCTtaagttttttaacttggtcaggtgagtttagttggagataatgctctcttagctgtattcatcttgaagaatcctcagtttaacAtttgtattaaaactttaaatttgcaaaatgctactacattttatcatttgagcctcatgacattcctctgaagtaggaatgctatAGATCGGAAGAGCAC
>chr8_60544485_60544486_rs60274046_T
ACGCTCTTCCGATCTagataatgctctcttagctgtattcatcttgaagaatcctcagtttaacgtttgtattaaaactttaaatttgcaaaatgctacTacattttatcatttgagcctcatgacattcctctgaagtaggaatgctattttttttccctagtgccttttttttttttttttttAGATCGGAAGAGCAC
>chr8_60544485_60544486_rs60274046_C
ACGCTCTTCCGATCTagataatgctctcttagctgtattcatcttgaagaatcctcagtttaacgtttgtattaaaactttaaatttgcaaaatgctacCacattttatcatttgagcctcatgacattcctctgaagtaggaatgctattttttttccctagtgccttttttttttttttttttAGATCGGAAGAGCAC
>chr8_60544573_60544574_rs10095963_A
ACGCTCTTCCGATCTttttatcatttgagcctcatgacattcctctgaagtaggaatgctattttttttccctagtgccttttttttttttttttttttAaaatagagatggggtctcagtatgttgcccaggctggtctttaaactccttgcctcaagtgattctcccacctccacctcccaaaAGATCGGAAGAGCAC
>chr8_60544573_60544574_rs10095963_T
ACGCTCTTCCGATCTttttatcatttgagcctcatgacattcctctgaagtaggaatgctattttttttccctagtgccttttttttttttttttttttTaaatagagatggggtctcagtatgttgcccaggctggtctttaaactccttgcctcaagtgattctcccacctccacctcccaaaAGATCGGAAGAGCAC
>chr8_60545224_60545225_rs34443874_G
ACGCTCTTCCGATCTtggtttaggacaaggaaaatgaactccagtagaatacccagcacctactcgtatttcttgtgaaggactctttgccttaaaatGcaagaggacttaattagattcttgggccccacgaaagacgtgctaagtctctgggatggggcttcaggaatctgccttttttttAGATCGGAAGAGCAC
>chr8_60545224_60545225_rs34443874_GA
ACGCTCTTCCGATCTtggtttaggacaaggaaaatgaactccagtagaatacccagcacctactcgtatttcttgtgaaggactctttgccttaaaatGAcaagaggacttaattagattcttgggccccacgaaagacgtgctaagtctctgggatggggcttcaggaatctgccttttttttAGATCGGAAGAGCAC
>chr8_60545226_60545227_rs35625652_A
ACGCTCTTCCGATCTggtttaggacaaggaaaatgaactccagtagaatacccagcacctactcgtatttcttgtgaaggactctttgccttaaaatgcAagaggacttaattagattcttgggccccacgaaagacgtgctaagtctctgggatggggcttcaggaatctgccttttttttaatAGATCGGAAGAGCAC
>chr8_60545226_60545227_rs35625652_C
ACGCTCTTCCGATCTggtttaggacaaggaaaatgaactccagtagaatacccagcacctactcgtatttcttgtgaaggactctttgccttaaaatgcCagaggacttaattagattcttgggccccacgaaagacgtgctaagtctctgggatggggcttcaggaatctgccttttttttaatAGATCGGAAGAGCAC
>chr8_60547157_60547158_rs4487816_A
ACGCTCTTCCGATCTttgagattagggagtggtgatgactcttaaggagcatgctgccttcaagcatctgtttaacaaagcacatcttgcaccgcccttAatccattcaaccctgagtggatacagcacatgtttcagagaacacagggttgggggtaaggtcaccgatcaacaggatcccaaggAGATCGGAAGAGCAC
>chr8_60547157_60547158_rs4487816_G
ACGCTCTTCCGATCTttgagattagggagtggtgatgactcttaaggagcatgctgccttcaagcatctgtttaacaaagcacatcttgcaccgcccttGatccattcaaccctgagtggatacagcacatgtttcagagaacacagggttgggggtaaggtcaccgatcaacaggatcccaaggAGATCGGAAGAGCAC
>chr8_60547852_60547853_rs13365580_T
ACGCTCTTCCGATCTgcaggggcggccgggcagaggcgcccctcacttcccggatggggcggctggccgggcggggggctgacccccccacctccctccTggacggggcggctggccgggcggggggctgacccccctacctccctcccggacggggcggctggccgggcagagtggctcctcacAGATCGGAAGAGCAC
>chr8_60547852_60547853_rs13365580_C
ACGCTCTTCCGATCTgcaggggcggccgggcagaggcgcccctcacttcccggatggggcggctggccgggcggggggctgacccccccacctccctccCggacggggcggctggccgggcggggggctgacccccctacctccctcccggacggggcggctggccgggcagagtggctcctcacAGATCGGAAGAGCAC
>chr8_60548714_60548715_rs192564335_A
ACGCTCTTCCGATCTccgagcggggggctgacccccccacctccctcccggacggagtggctggccgggcagaggggctcctcacttcccagtaggggcAgccgggcagaggcacccctcacctgccggatggggcggctggccgggcggggggctgatccccccacctccctcccagacggggcAGATCGGAAGAGCAC
>chr8_60548714_60548715_rs192564335_G
ACGCTCTTCCGATCTccgagcggggggctgacccccccacctccctcccggacggagtggctggccgggcagaggggctcctcacttcccagtaggggcGgccgggcagaggcacccctcacctgccggatggggcggctggccgggcggggggctgatccccccacctccctcccagacggggcAGATCGGAAGAGCAC
>chr8_60548720_60548721_rs184250282_G
ACGCTCTTCCGATCTggggggctgacccccccacctccctcccggacggagtggctggccgggcagaggggctcctcacttcccagtaggggcagccggGcagaggcacccctcacctgccggatggggcggctggccgggcggggggctgatccccccacctccctcccagacggggcggctggAGATCGGAAGAGCAC
>chr8_60548720_60548721_rs184250282_C
ACGCTCTTCCGATCTggggggctgacccccccacctccctcccggacggagtggctggccgggcagaggggctcctcacttcccagtaggggcagccggCcagaggcacccctcacctgccggatggggcggctggccgggcggggggctgatccccccacctccctcccagacggggcggctggAGATCGGAAGAGCAC
>chr8_60549736_60549737_rs13257359_G
ACGCTCTTCCGATCTaaagccattggcaggagatagttttttccccccatttcaaattgggtttttatcagagatcccagcataaatttttttaaaagaGtagatagttgctttttctttaattttccatttctgttggaaaagtagcaacaataacaaaaataactgtttataggggattccttAGATCGGAAGAGCAC
>chr8_60549736_60549737_rs13257359_C
ACGCTCTTCCGATCTaaagccattggcaggagatagttttttccccccatttcaaattgggtttttatcagagatcccagcataaatttttttaaaagaCtagatagttgctttttctttaattttccatttctgttggaaaagtagcaacaataacaaaaataactgtttataggggattccttAGATCGGAAGAGCAC
>chr8_60551088_60551089_rs56621409_A
ACGCTCTTCCGATCTctctcagtgatccactggcctatttcctcacctcctttaaaccttcatttaaatctcaccttctccatgagggactacctggttAaataacacatcttcctccttccctccaccccagcgtttcaggtcctacatccttgccctgctctgctttttctttttaccatagcAGATCGGAAGAGCAC
>chr8_60551088_60551089_rs56621409_T
ACGCTCTTCCGATCTctctcagtgatccactggcctatttcctcacctcctttaaaccttcatttaaatctcaccttctccatgagggactacctggttTaataacacatcttcctccttccctccaccccagcgtttcaggtcctacatccttgccctgctctgctttttctttttaccatagcAGATCGGAAGAGCAC
>chr8_60551668_60551669_rs9298039_T
ACGCTCTTCCGATCTagatggtctctgtcttttgatggtttgacttagcaatttttcaactttacagtggtgcaaaagtgacattcagtagaaactgtaTttcagattttgatcttttatttttactatttttattttattttagagacagggtcttgcttgtcactcaggctcgaatacaatggAGATCGGAAGAGCAC
>chr8_60551668_60551669_rs9298039_C
ACGCTCTTCCGATCTagatggtctctgtcttttgatggtttgacttagcaatttttcaactttacagtggtgcaaaagtgacattcagtagaaactgtaCttcagattttgatcttttatttttactatttttattttattttagagacagggtcttgcttgtcactcaggctcgaatacaatggAGATCGGAAGAGCAC
>chr8_60551790_60551791_rs10435601_T
ACGCTCTTCCGATCTtattttagagacagggtcttgcttgtcactcaggctcgaatacaatggctcagtcatagctcactgcaacctcaaactcctaggTtcaagcaatcctctgtccttagcctcttgagtagctaggactacaagatgtgctaccatgccttgatttttttttttttttttttAGATCGGAAGAGCAC
>chr8_60551790_60551791_rs10435601_C
ACGCTCTTCCGATCTtattttagagacagggtcttgcttgtcactcaggctcgaatacaatggctcagtcatagctcactgcaacctcaaactcctaggCtcaagcaatcctctgtccttagcctcttgagtagctaggactacaagatgtgctaccatgccttgatttttttttttttttttttAGATCGGAAGAGCAC
>chr8_60552096_60552097_rs11777673_T
ACGCTCTTCCGATCTtttttttttaagatggagtttcgcttttgttgcccaggctggcacgcagtggcgcaatttcggctcactgcaacctccgcctacTgggttcaagcgattctcctgcctcagcctcctagtaactgggattacaggtgcctgccaccacatccagctactttctgtattttAGATCGGAAGAGCAC
>chr8_60552096_60552097_rs11777673_C
ACGCTCTTCCGATCTtttttttttaagatggagtttcgcttttgttgcccaggctggcacgcagtggcgcaatttcggctcactgcaacctccgcctacCgggttcaagcgattctcctgcctcagcctcctagtaactgggattacaggtgcctgccaccacatccagctactttctgtattttAGATCGGAAGAGCAC
>chr8_60552173_60552174_rs11774081_C
ACGCTCTTCCGATCTcgcctactgggttcaagcgattctcctgcctcagcctcctagtaactgggattacaggtgcctgccaccacatccagctactttCtgtatttttagtagagatagggtttcaccatgttggccaggctggtcttgaactcctgacctcgtgatccacccgcctcggcctcAGATCGGAAGAGCAC
>chr8_60552173_60552174_rs11774081_T
ACGCTCTTCCGATCTcgcctactgggttcaagcgattctcctgcctcagcctcctagtaactgggattacaggtgcctgccaccacatccagctactttTtgtatttttagtagagatagggtttcaccatgttggccaggctggtcttgaactcctgacctcgtgatccacccgcctcggcctcAGATCGGAAGAGCAC
>chr8_60552280_60552281_rs11777706_T
ACGCTCTTCCGATCTtttcaccatgttggccaggctggtcttgaactcctgacctcgtgatccacccgcctcggcctctcaaagtgctgggattacaggTatgagccaccacgcccggcctaatttttaaatttttttatacctatggggtctcactatgttacccaggctggtctagaactcctAGATCGGAAGAGCAC
>chr8_60552280_60552281_rs11777706_C
ACGCTCTTCCGATCTtttcaccatgttggccaggctggtcttgaactcctgacctcgtgatccacccgcctcggcctctcaaagtgctgggattacaggCatgagccaccacgcccggcctaatttttaaatttttttatacctatggggtctcactatgttacccaggctggtctagaactcctAGATCGGAAGAGCAC
>chr8_60554444_60554445_rs58101259_T
ACGCTCTTCCGATCTgatgattccaggtttcttttaagtatgatctattgggaaacaattccagagattaggaaatactgaaggagaagctgtgttttgTtcttttctatcatgggtagggtgaatcacaggttgattgggaggatgatgaacaagagaatgaaaaagaatgaattcggttccgtAGATCGGAAGAGCAC
>chr8_60554444_60554445_rs58101259_G
ACGCTCTTCCGATCTgatgattccaggtttcttttaagtatgatctattgggaaacaattccagagattaggaaatactgaaggagaagctgtgttttgGtcttttctatcatgggtagggtgaatcacaggttgattgggaggatgatgaacaagagaatgaaaaagaatgaattcggttccgtAGATCGGAAGAGCAC
>chr8_60555096_60555097_rs11996592_C
ACGCTCTTCCGATCTagacatcaaggagataattgtagcctgacaaagccagaagagattattttcaaggaggttgtaggcagatacattatatagataCagtttatggacacaaatatatttgtcttcaataaattgtgctgggaaaactggatagccatgtgcaggaataaattagacctctgAGATCGGAAGAGCAC
>chr8_60555096_60555097_rs11996592_T
ACGCTCTTCCGATCTagacatcaaggagataattgtagcctgacaaagccagaagagattattttcaaggaggttgtaggcagatacattatatagataTagtttatggacacaaatatatttgtcttcaataaattgtgctgggaaaactggatagccatgtgcaggaataaattagacctctgAGATCGGAAGAGCAC
>chr8_60555575_60555576_rs7012181_T
ACGCTCTTCCGATCTtcatatacaaggaactcaacaataaaaaaaaaatctgatttaaaaatgagggaaggatctgaatggacatttctctaaagaagaTacacaaatggccatcaagtatatgaaaaaatgctcagcatcagtaatcatcagggaaatgcaagccagtaccgcagtgagataacAGATCGGAAGAGCAC
>chr8_60555575_60555576_rs7012181_C
ACGCTCTTCCGATCTtcatatacaaggaactcaacaataaaaaaaaaatctgatttaaaaatgagggaaggatctgaatggacatttctctaaagaagaCacacaaatggccatcaagtatatgaaaaaatgctcagcatcagtaatcatcagggaaatgcaagccagtaccgcagtgagataacAGATCGGAAGAGCAC
>chr8_60559280_60559281_rs2056415_T
ACGCTCTTCCGATCTtccaagcatggtaagagcagaaactttgactcagcttgctggaagttaaatcaagtctctgctactaacttgctgtgcaagccaTttccccgtttcatgtctcagtttctctttctgttcaatgagagtagtagtaccaatcacatgaagttactgtgagcagtgagttaAGATCGGAAGAGCAC
>chr8_60559280_60559281_rs2056415_C
ACGCTCTTCCGATCTtccaagcatggtaagagcagaaactttgactcagcttgctggaagttaaatcaagtctctgctactaacttgctgtgcaagccaCttccccgtttcatgtctcagtttctctttctgttcaatgagagtagtagtaccaatcacatgaagttactgtgagcagtgagttaAGATCGGAAGAGCAC
>chr8_60560748_60560749_rs957401341_G
ACGCTCTTCCGATCTccaggacagttttgaatgaggcccaacacaaattcatatattttcttgaaacactatgagattttttttgttttttgttttttGttttttttttttagctcatcacctgtcagtgttagtgtattttatgtgtggcccaagacagttattcttccagtgttgcccagaAGATCGGAAGAGCAC
>chr8_60560748_60560749_rs957401341_GT
ACGCTCTTCCGATCTccaggacagttttgaatgaggcccaacacaaattcatatattttcttgaaacactatgagattttttttgttttttgttttttGTttttttttttttagctcatcacctgtcagtgttagtgtattttatgtgtggcccaagacagttattcttccagtgttgcccagaAGATCGGAAGAGCAC
>chr8_60562715_60562716_rs57723108_T
ACGCTCTTCCGATCTtgaggtaatgatacttaaaaaaattatctgaagcaaacagaatatttaggatcataaaactgttctgagcatactgataggtgcTtaatgttcattgtcgataatgataattacattgtttttactgaaaaccattttttaaagtgaaagccgacccagttgctcttcctAGATCGGAAGAGCAC
>chr8_60562715_60562716_rs57723108_G
ACGCTCTTCCGATCTtgaggtaatgatacttaaaaaaattatctgaagcaaacagaatatttaggatcataaaactgttctgagcatactgataggtgcGtaatgttcattgtcgataatgataattacattgtttttactgaaaaccattttttaaagtgaaagccgacccagttgctcttcctAGATCGGAAGAGCAC
>chr8_60563014_60563015_rs770056748_T
ACGCTCTTCCGATCTtgttaatgcatgtttttgccttcattggcccaaggcctacttaacatttttgacacccatcacagcaatttatctttcagagaTaaaaaaaaaatagcagattattatcacatatttttaaaaagaacattagaatttttggtaaaataagtagtaagacagtatcttAGATCGGAAGAGCAC
>chr8_60563014_60563015_rs770056748_TA
ACGCTCTTCCGATCTtgttaatgcatgtttttgccttcattggcccaaggcctacttaacatttttgacacccatcacagcaatttatctttcagagaTAaaaaaaaaaatagcagattattatcacatatttttaaaaagaacattagaatttttggtaaaataagtagtaagacagtatcttAGATCGGAAGAGCAC
>chr8_60563982_60563983_rs2326569_G
ACGCTCTTCCGATCTtgtccctctcatgctgtatcatagtctcgtggctaaaccataggttaaatctagccatctattcctgacatttacagctagacaGgtctggagaaaagcacagagccatgctaactagtctcattttaatttcttggacactcacatcaagtaaatccttagtactacctAGATCGGAAGAGCAC
>chr8_60563982_60563983_rs2326569_T
ACGCTCTTCCGATCTtgtccctctcatgctgtatcatagtctcgtggctaaaccataggttaaatctagccatctattcctgacatttacagctagacaTgtctggagaaaagcacagagccatgctaactagtctcattttaatttcttggacactcacatcaagtaaatccttagtactacctAGATCGGAAGAGCAC
>chr8_60564150_60564151_rs4467967_C
ACGCTCTTCCGATCTctgacaattgtacttttatttccattatattcaccctttagtttcctgtagaacgatatcatactttcttgctctttaagcagaCatctttgctatctttactctcagctgataaccttggttttggtttcactcagaaaatagaggcaagtagaagaggattttcacagAGATCGGAAGAGCAC
>chr8_60564150_60564151_rs4467967_T
ACGCTCTTCCGATCTctgacaattgtacttttatttccattatattcaccctttagtttcctgtagaacgatatcatactttcttgctctttaagcagaTatctttgctatctttactctcagctgataaccttggttttggtttcactcagaaaatagaggcaagtagaagaggattttcacagAGATCGGAAGAGCAC
>chr8_60568369_60568370_rs1028868218_TC
ACGCTCTTCCGATCTcctaggtaaggagccacattctgcctctgcacatatctgtaccagtgattacctggctctgacagatggctctttctcacagggTCtctcatcattagtcatgcggatggtagtttagacattctagtgcataatatggaataataataattatacctaacatattaaatAGATCGGAAGAGCAC
>chr8_60568369_60568370_rs1028868218_-
ACGCTCTTCCGATCTcctaggtaaggagccacattctgcctctgcacatatctgtaccagtgattacctggctctgacagatggctctttctcacagggtctcatcattagtcatgcggatggtagtttagacattctagtgcataatatggaataataataattatacctaacatattaaatAGATCGGAAGAGCAC
>chr8_60569055_60569056_rs10098769_T
ACGCTCTTCCGATCTaagaaatcaagtttttggtttctatatttgtttctgaggcttccaagagactaggattcagtattttcatttgccacatagaatTaaaggggaattggacccagttatgggaaggtaaatgggaaagagttatatttctgaagctgaaattaaagtgtgtttgttttcgcAGATCGGAAGAGCAC
>chr8_60569055_60569056_rs10098769_G
ACGCTCTTCCGATCTaagaaatcaagtttttggtttctatatttgtttctgaggcttccaagagactaggattcagtattttcatttgccacatagaatGaaaggggaattggacccagttatgggaaggtaaatgggaaagagttatatttctgaagctgaaattaaagtgtgtttgttttcgcAGATCGGAAGAGCAC
>chr8_60572229_60572230_rs3735825_C
ACGCTCTTCCGATCTcagtaaagttactttatgaaagtacatcgtatatttgttttaatgttattatatgcctgttatggtttgttagacactgacttcCtgcagccatgagatgaaatgtggtgctggagtagactggtttttcttatgcactgttttcaatagatgggccctgggtgttggtgAGATCGGAAGAGCAC
>chr8_60572229_60572230_rs3735825_G
ACGCTCTTCCGATCTcagtaaagttactttatgaaagtacatcgtatatttgttttaatgttattatatgcctgttatggtttgttagacactgacttcGtgcagccatgagatgaaatgtggtgctggagtagactggtttttcttatgcactgttttcaatagatgggccctgggtgttggtgAGATCGGAAGAGCAC
>chr8_60573011_60573012_rs60470290_C
ACGCTCTTCCGATCTgtatttttccaaaacaaacaactacatttttctagtgagactagtgatatctgtctgcttaatagaagacactggattctcataCctgcttctgcactgagccttacgtatgttgtttaattgaagtatattaagaaaatccagcctcacacaaatagttgggaaatggaAGATCGGAAGAGCAC
>chr8_60573011_60573012_rs60470290_T
ACGCTCTTCCGATCTgtatttttccaaaacaaacaactacatttttctagtgagactagtgatatctgtctgcttaatagaagacactggattctcataTctgcttctgcactgagccttacgtatgttgtttaattgaagtatattaagaaaatccagcctcacacaaatagttgggaaatggaAGATCGGAAGAGCAC
>chr8_60573082_60573083_rs201464452_T
ACGCTCTTCCGATCTggattctcatacctgcttctgcactgagccttacgtatgttgtttaattgaagtatattaagaaaatccagcctcacacaaaTagttgggaaatggaggaccacatggacccttaaagtctgaggaattcccaggattctgggatcacactttgagaaccactgctAGATCGGAAGAGCAC
>chr8_60573082_60573083_rs201464452_TAGTC
ACGCTCTTCCGATCTggattctcatacctgcttctgcactgagccttacgtatgttgtttaattgaagtatattaagaaaatccagcctcacacaaaTAGTCagttgggaaatggaggaccacatggacccttaaagtctgaggaattcccaggattctgggatcacactttgagaaccactgctAGATCGGAAGAGCAC
>chr8_60573807_60573808_rs12680781_G
ACGCTCTTCCGATCTatttaaaattaataatctccaaccaaaaagaaacattttctacttctgtattaaaagaggttctctcttcttgttttggagacaGggtctcactctgtcacccaggctgtagtgcagtggcacaatcatagctcgctgcagcctcgagctcctgggctcaagcagtcctcAGATCGGAAGAGCAC
>chr8_60573807_60573808_rs12680781_A
ACGCTCTTCCGATCTatttaaaattaataatctccaaccaaaaagaaacattttctacttctgtattaaaagaggttctctcttcttgttttggagacaAggtctcactctgtcacccaggctgtagtgcagtggcacaatcatagctcgctgcagcctcgagctcctgggctcaagcagtcctcAGATCGGAAGAGCAC
>chr8_60575679_60575680_rs12678742_C
ACGCTCTTCCGATCTatttgttttatcagccttatagaaatgaagagttttcttagtatcttaggatatttgtctttttttttttttttttttttgagaCggtgtttcactcttgctgcccaggctgtagtgcaatggtgcaatctcagctcaccgcaacctccgcctcccgggttcaagcgattAGATCGGAAGAGCAC
>chr8_60575679_60575680_rs12678742_T
ACGCTCTTCCGATCTatttgttttatcagccttatagaaatgaagagttttcttagtatcttaggatatttgtctttttttttttttttttttttgagaTggtgtttcactcttgctgcccaggctgtagtgcaatggtgcaatctcagctcaccgcaacctccgcctcccgggttcaagcgattAGATCGGAAGAGCAC
>chr8_60575695_60575696_rs10957145_C
ACGCTCTTCCGATCTttatagaaatgaagagttttcttagtatcttaggatatttgtctttttttttttttttttttttgagacggtgtttcactcttgCtgcccaggctgtagtgcaatggtgcaatctcagctcaccgcaacctccgcctcccgggttcaagcgattctcttgcctcagcctcAGATCGGAAGAGCAC
>chr8_60575695_60575696_rs10957145_T
ACGCTCTTCCGATCTttatagaaatgaagagttttcttagtatcttaggatatttgtctttttttttttttttttttttgagacggtgtttcactcttgTtgcccaggctgtagtgcaatggtgcaatctcagctcaccgcaacctccgcctcccgggttcaagcgattctcttgcctcagcctcAGATCGGAAGAGCAC
>chr8_60576265_60576266_rs57015685_T
ACGCTCTTCCGATCTttctttcatttattaaaagccaaagccaaactgtaaatattcttttctgccaggggaagtcaaagaagaaacatacgttgccccTggtttctgttcattggcagaaaaaaggcagaggtatgttctcactgttagaccctggccagccattactgccttgttctgctcttAGATCGGAAGAGCAC
>chr8_60576265_60576266_rs57015685_C
ACGCTCTTCCGATCTttctttcatttattaaaagccaaagccaaactgtaaatattcttttctgccaggggaagtcaaagaagaaacatacgttgccccCggtttctgttcattggcagaaaaaaggcagaggtatgttctcactgttagaccctggccagccattactgccttgttctgctcttAGATCGGAAGAGCAC
>chr8_60576300_60576301_rs58236100_A
ACGCTCTTCCGATCTaatattcttttctgccaggggaagtcaaagaagaaacatacgttgcccctggtttctgttcattggcagaaaaaaggcagaggtAtgttctcactgttagaccctggccagccattactgccttgttctgctcttgttctttttctcttactttttctcttgccttctatAGATCGGAAGAGCAC
>chr8_60576300_60576301_rs58236100_G
ACGCTCTTCCGATCTaatattcttttctgccaggggaagtcaaagaagaaacatacgttgcccctggtttctgttcattggcagaaaaaaggcagaggtGtgttctcactgttagaccctggccagccattactgccttgttctgctcttgttctttttctcttactttttctcttgccttctatAGATCGGAAGAGCAC
>chr8_60577043_60577044_rs1262579694_T
ACGCTCTTCCGATCTattacctcccacctgtggtctccagtttttcttacgtggcagcactaaaagaatctgacatcggtgatcatatcctattttatcTttttttttttcttgttttttgaggcaggatcttgccctgttgcccaggctggagtgcagtggtgtgatcacagctcaccacagccAGATCGGAAGAGCAC
>chr8_60577043_60577044_rs1262579694_-
ACGCTCTTCCGATCTattacctcccacctgtggtctccagtttttcttacgtggcagcactaaaagaatctgacatcggtgatcatatcctattttatcttttttttttcttgttttttgaggcaggatcttgccctgttgcccaggctggagtgcagtggtgtgatcacagctcaccacagccAGATCGGAAGAGCAC
>chr8_60577836_60577837_rs4452821_G
ACGCTCTTCCGATCTagtagctgggactacaggtgcccgccaccacgcccggctaatttttttttttttttttttttttggatttttagtggagacgagGtttcaccaagttagccaggatgatcttgatctcctgacctcgtgatccacccgcctcagcttcccaaagtgctgggattataggcAGATCGGAAGAGCAC
>chr8_60577836_60577837_rs4452821_A
ACGCTCTTCCGATCTagtagctgggactacaggtgcccgccaccacgcccggctaatttttttttttttttttttttttggatttttagtggagacgagAtttcaccaagttagccaggatgatcttgatctcctgacctcgtgatccacccgcctcagcttcccaaagtgctgggattataggcAGATCGGAAGAGCAC
>chr8_60579634_60579635_60579633_T
ACGCTCTTCCGATCTtggtttcaagcttccaaaatcccttttaaccaacagtttatagtgaagaggatcaaacacaacatttataattcctaagttaacTtttttttttttgagatggagtctcactctgtcacccaggctggagtgcggtggcgcagtcttggctcactgcaagctcctcctccAGATCGGAAGAGCAC
>chr8_60579634_60579635_60579633_-
ACGCTCTTCCGATCTtggtttcaagcttccaaaatcccttttaaccaacagtttatagtgaagaggatcaaacacaacatttataattcctaagttaactttttttttttgagatggagtctcactctgtcacccaggctggagtgcggtggcgcagtcttggctcactgcaagctcctcctccAGATCGGAAGAGCAC
>chr8_60580001_60580002_60580000_T
ACGCTCTTCCGATCTgcgcctggccctaggttaacatttttgtttcacttaaaacaatataggtcaatccgagtttggataggtatatattaaagcaccTtttttttttttttttgagacagtctcactctgttgcccaggctggagtgcaatggcatgatctcggctcattgtaacctccgcctAGATCGGAAGAGCAC
>chr8_60580001_60580002_60580000_-
ACGCTCTTCCGATCTgcgcctggccctaggttaacatttttgtttcacttaaaacaatataggtcaatccgagtttggataggtatatattaaagcacctttttttttttttttgagacagtctcactctgttgcccaggctggagtgcaatggcatgatctcggctcattgtaacctccgcctAGATCGGAAGAGCAC
>chr8_60580169_60580170_rs6993019_G
ACGCTCTTCCGATCTctcctggcttcaagtgattctcctgccccagcctcccaagtagctgagattacaggtgtgcgccaccacacccggctaatttttGtattttttagtagagatggggtttcaccagttggtcaggctggtctcaaacgcctgacctcgtgatctgcctgtctcggcctcccAGATCGGAAGAGCAC
>chr8_60580169_60580170_rs6993019_A
ACGCTCTTCCGATCTctcctggcttcaagtgattctcctgccccagcctcccaagtagctgagattacaggtgtgcgccaccacacccggctaatttttAtattttttagtagagatggggtttcaccagttggtcaggctggtctcaaacgcctgacctcgtgatctgcctgtctcggcctcccAGATCGGAAGAGCAC
>chr8_60580334_60580335_rs7013249_T
ACGCTCTTCCGATCTctcccaaagtgctgagattacaggcgtgagccactgcgaccagcctaaagtgctttttaaaaatcaaattactttgctttaataTgtcaaggtagttaacctttgggctaactttatgcagttagttgttatataacagtttatttatagttagagaagccataataaaaAGATCGGAAGAGCAC
>chr8_60580334_60580335_rs7013249_C
ACGCTCTTCCGATCTctcccaaagtgctgagattacaggcgtgagccactgcgaccagcctaaagtgctttttaaaaatcaaattactttgctttaataCgtcaaggtagttaacctttgggctaactttatgcagttagttgttatataacagtttatttatagttagagaagccataataaaaAGATCGGAAGAGCAC
>chr8_60581772_60581773_rs7829359_C
ACGCTCTTCCGATCTtatttcctgccattgtgccttcagaacagtgaatttggctgggaacagtggcccacacctgtaaccccagcacttttacgagacCgagacaggttgattgcttaaagctcagtagtttgagaccaccctgggcaacatggtgaaacctggtctctataaaaaaataaaaaAGATCGGAAGAGCAC
>chr8_60581772_60581773_rs7829359_T
ACGCTCTTCCGATCTtatttcctgccattgtgccttcagaacagtgaatttggctgggaacagtggcccacacctgtaaccccagcacttttacgagacTgagacaggttgattgcttaaagctcagtagtttgagaccaccctgggcaacatggtgaaacctggtctctataaaaaaataaaaaAGATCGGAAGAGCAC
>chr8_60582432_60582433_rs10808709_G
ACGCTCTTCCGATCTttgcctacccaagagagggtctaattgttattttccacataggagaagttattttcattgaatctcagcacgttaggatttacaGatgtccactcagctatgtgggatggagtactgattattttacgcatataactaagacattaggatttcttgtttcacttttttgtAGATCGGAAGAGCAC
>chr8_60582432_60582433_rs10808709_C
ACGCTCTTCCGATCTttgcctacccaagagagggtctaattgttattttccacataggagaagttattttcattgaatctcagcacgttaggatttacaCatgtccactcagctatgtgggatggagtactgattattttacgcatataactaagacattaggatttcttgtttcacttttttgtAGATCGGAAGAGCAC
>chr8_60584391_60584392_rs3735826_C
ACGCTCTTCCGATCTtttgcaattcagtagttgatacagagaatttttctaaatagatgtggttaacagtaatgaaagaatagcttagcctttctgcccCggctactcacctttaaaactgcatcttgagtccaatttaaatttactacagaaacctgcaactgaattgtttttcttatttgaatAGATCGGAAGAGCAC
>chr8_60584391_60584392_rs3735826_T
ACGCTCTTCCGATCTtttgcaattcagtagttgatacagagaatttttctaaatagatgtggttaacagtaatgaaagaatagcttagcctttctgcccTggctactcacctttaaaactgcatcttgagtccaatttaaatttactacagaaacctgcaactgaattgtttttcttatttgaatAGATCGGAAGAGCAC
>chr8_60587843_60587844_rs10957147_G
ACGCTCTTCCGATCTaatttaaataaataaatttgaagaaaaacggttacaaaaatgaaaagacaagctacagactagcagaaaatatttgtgaaaaatGtatctgacaaaggatttatatctagaatatatgaagaatgcttataattcattaataagaagacatccactttttaaaaatgatcAGATCGGAAGAGCAC
>chr8_60587843_60587844_rs10957147_A
ACGCTCTTCCGATCTaatttaaataaataaatttgaagaaaaacggttacaaaaatgaaaagacaagctacagactagcagaaaatatttgtgaaaaatAtatctgacaaaggatttatatctagaatatatgaagaatgcttataattcattaataagaagacatccactttttaaaaatgatcAGATCGGAAGAGCAC
>chr8_60591534_60591535_rs59080227_A
ACGCTCTTCCGATCTttgtattttaatcacattcatagaaactcagtcagtctggccaatggaggagaatagtatagtcctgctctttcaaattatgttAagcaaaatggctttcttctctgggaatgcactgtactcaaagatataaggtattagactagaggctcccttaagttacggctagtAGATCGGAAGAGCAC
>chr8_60591534_60591535_rs59080227_G
ACGCTCTTCCGATCTttgtattttaatcacattcatagaaactcagtcagtctggccaatggaggagaatagtatagtcctgctctttcaaattatgttGagcaaaatggctttcttctctgggaatgcactgtactcaaagatataaggtattagactagaggctcccttaagttacggctagtAGATCGGAAGAGCAC
>chr8_60591634_60591635_rs2326571_G
ACGCTCTTCCGATCTttctctgggaatgcactgtactcaaagatataaggtattagactagaggctcccttaagttacggctagttctaacgttctaaaGctctaacacagaatctttcttctgttggattgttagttctttgaaactagacagtgtgttctaaatactaaccctcataatacccAGATCGGAAGAGCAC
>chr8_60591634_60591635_rs2326571_A
ACGCTCTTCCGATCTttctctgggaatgcactgtactcaaagatataaggtattagactagaggctcccttaagttacggctagttctaacgttctaaaActctaacacagaatctttcttctgttggattgttagttctttgaaactagacagtgtgttctaaatactaaccctcataatacccAGATCGGAAGAGCAC
>chr8_60592508_60592509_rs1803958744_A
ACGCTCTTCCGATCTggaaacaaggaaccacactaatgaaatttggaaatgtttcaagacagcagaacgtttgtagctatttatatccacttctgcttAtttttttaattttatttatttttttaactgtcaatatattaccacatcaccacttctgcttaaagtattctattattgctgtgtAGATCGGAAGAGCAC
>chr8_60592508_60592509_rs1803958744_AT
ACGCTCTTCCGATCTggaaacaaggaaccacactaatgaaatttggaaatgtttcaagacagcagaacgtttgtagctatttatatccacttctgcttATtttttttaattttatttatttttttaactgtcaatatattaccacatcaccacttctgcttaaagtattctattattgctgtgtAGATCGGAAGAGCAC
>chr8_60592716_60592717_rs17357923_C
ACGCTCTTCCGATCTatgaaatttgtattatttcagttatttccattgatgaacctgaactattggaacttttctgaacacagtgtattcttttatgctCtatgtgtttgtgtttggaggtagtatgtatatacatattataaatagatgattacgtagttgatcctttctaaggtaaatgtattAGATCGGAAGAGCAC
>chr8_60592716_60592717_rs17357923_G
ACGCTCTTCCGATCTatgaaatttgtattatttcagttatttccattgatgaacctgaactattggaacttttctgaacacagtgtattcttttatgctGtatgtgtttgtgtttggaggtagtatgtatatacatattataaatagatgattacgtagttgatcctttctaaggtaaatgtattAGATCGGAAGAGCAC
>chr8_60592772_60592773_rs1319104_G
ACGCTCTTCCGATCTttctgaacacagtgtattcttttatgctctatgtgtttgtgtttggaggtagtatgtatatacatattataaatagatgattacGtagttgatcctttctaaggtaaatgtattactatactgttattttataaaaagaggtaatgaagctaagaaaagtagtagtttatAGATCGGAAGAGCAC
>chr8_60592772_60592773_rs1319104_A
ACGCTCTTCCGATCTttctgaacacagtgtattcttttatgctctatgtgtttgtgtttggaggtagtatgtatatacatattataaatagatgattacAtagttgatcctttctaaggtaaatgtattactatactgttattttataaaaagaggtaatgaagctaagaaaagtagtagtttatAGATCGGAAGAGCAC
>chr8_60597937_60597938_rs869034583_CT
ACGCTCTTCCGATCTcactacagattctccagacataaaagaggtaattagggaatgctgtgaatagctttacccacataaatgtgacaacttagatgaCTaatagaccagtttatccaaaaacacaaattgctacacccagccagtatgaaaaagttaatttgagcctgggcaacatggtgaaaAGATCGGAAGAGCAC
>chr8_60597937_60597938_rs869034583_-
ACGCTCTTCCGATCTcactacagattctccagacataaaagaggtaattagggaatgctgtgaatagctttacccacataaatgtgacaacttagatgaaatagaccagtttatccaaaaacacaaattgctacacccagccagtatgaaaaagttaatttgagcctgggcaacatggtgaaaAGATCGGAAGAGCAC
>chr8_60598557_60598558_rs200036067_TA
ACGCTCTTCCGATCTatatataagcaaaactcctcaacaaaataccagaaaatagaatttcaacaatatacgaaattgtgtatgtgtacgtttataaagTAtatatacatcatggccacatggggtttattccagggatgcaaggcttgctctgtattcaaaaacaaatcagtgtactccaccatAGATCGGAAGAGCAC
>chr8_60598557_60598558_rs200036067_-
ACGCTCTTCCGATCTatatataagcaaaactcctcaacaaaataccagaaaatagaatttcaacaatatacgaaattgtgtatgtgtacgtttataaagtatatacatcatggccacatggggtttattccagggatgcaaggcttgctctgtattcaaaaacaaatcagtgtactccaccatAGATCGGAAGAGCAC
>chr8_60598807_60598808_rs6995515_A
ACGCTCTTCCGATCTatatttaaaaactctcagaaaaataggaattgaggaggacttcctcaacttgttaaagagcacgtgaacacacaccaaaaaaaaAcccacaactaatgttatacttaagggcaaaaggtcgaaggccttgttccttagattaggaacaaagcagtaatgtctcttctcaaAGATCGGAAGAGCAC
>chr8_60598807_60598808_rs6995515_C
ACGCTCTTCCGATCTatatttaaaaactctcagaaaaataggaattgaggaggacttcctcaacttgttaaagagcacgtgaacacacaccaaaaaaaaCcccacaactaatgttatacttaagggcaaaaggtcgaaggccttgttccttagattaggaacaaagcagtaatgtctcttctcaaAGATCGGAAGAGCAC
>chr8_60599483_60599484_rs10808710_G
ACGCTCTTCCGATCTcttccagtacaatgttttgtagatatagacaatattattataaaatatatatggaaaggcagaagaactaaagtagctgacacaGcttagcaaaggagaatacaatgggatgaatccacccattgatttcaagttttgcttagccagtcatcaggactgcgtgatactggAGATCGGAAGAGCAC
>chr8_60599483_60599484_rs10808710_A
ACGCTCTTCCGATCTcttccagtacaatgttttgtagatatagacaatattattataaaatatatatggaaaggcagaagaactaaagtagctgacacaActtagcaaaggagaatacaatgggatgaatccacccattgatttcaagttttgcttagccagtcatcaggactgcgtgatactggAGATCGGAAGAGCAC
>chr8_60599501_60599502_rs58553117_C
ACGCTCTTCCGATCTgtagatatagacaatattattataaaatatatatggaaaggcagaagaactaaagtagctgacacagcttagcaaaggagaataCaatgggatgaatccacccattgatttcaagttttgcttagccagtcatcaggactgcgtgatactggtaaagggatagacacataAGATCGGAAGAGCAC
>chr8_60599501_60599502_rs58553117_A
ACGCTCTTCCGATCTgtagatatagacaatattattataaaatatatatggaaaggcagaagaactaaagtagctgacacagcttagcaaaggagaataAaatgggatgaatccacccattgatttcaagttttgcttagccagtcatcaggactgcgtgatactggtaaagggatagacacataAGATCGGAAGAGCAC
>chr8_60600539_60600540_rs12681129_T
ACGCTCTTCCGATCTtgtgggaatgtaaaataacacagccactctggaaaaatggcagtttctttaaacactaaacatgcagctaccatacatcctagcTgttgcacccctggacatttatcccagataaatgaagagttaggttgactcaaaaacctatacacagatgttcatagtagttttatAGATCGGAAGAGCAC
>chr8_60600539_60600540_rs12681129_A
ACGCTCTTCCGATCTtgtgggaatgtaaaataacacagccactctggaaaaatggcagtttctttaaacactaaacatgcagctaccatacatcctagcAgttgcacccctggacatttatcccagataaatgaagagttaggttgactcaaaaacctatacacagatgttcatagtagttttatAGATCGGAAGAGCAC
>chr8_60600893_60600894_rs10957151_A
ACGCTCTTCCGATCTccattctcaaaaggttgatcctgtattatcccatctgtgtaactttcttgaaatgataaaaatttttgtaacaatgtactaataAtgtagttttgtatgaagtcactactggggggaaactacataaatgttacacgggattcttctgtattatttcttacacctgcatgAGATCGGAAGAGCAC
>chr8_60600893_60600894_rs10957151_C
ACGCTCTTCCGATCTccattctcaaaaggttgatcctgtattatcccatctgtgtaactttcttgaaatgataaaaatttttgtaacaatgtactaataCtgtagttttgtatgaagtcactactggggggaaactacataaatgttacacgggattcttctgtattatttcttacacctgcatgAGATCGGAAGAGCAC
>chr8_60601215_60601216_rs1804129292_T
ACGCTCTTCCGATCTaatatggctatagaagcttgttggtattttatgaattcttgaagaatacagattttcaaattactagattttTgctctgtatgttgcgtttctgcacagggcaaacttttatacaaatagttccctccatatatgtttagcatatgAGATCGGAAGAGCAC
>chr8_60601215_60601216_rs1804129292_TGCTAACATAGTTTTTTCACAAGA
ACGCTCTTCCGATCTaatatggctatagaagcttgttggtattttatgaattcttgaagaatacagattttcaaattactagattttTGCTAACATAGTTTTTTCACAAGAgctctgtatgttgcgtttctgcacagggcaaacttttatacaaatagttccctccatatatgtttagcatatgAGATCGGAAGAGCAC
>chr8_60603130_60603131_rs2930040_A
ACGCTCTTCCGATCTtctagtgacagtggtggttggtgttgggacatttcagagaaggtcatcatcctgttttttataatctgttgagaattattcacaAcccagctgatccttggcacctatgtgtagagaaattttaatgcacagggaaccctcttaaaagattttttagactattattatttAGATCGGAAGAGCAC
>chr8_60603130_60603131_rs2930040_T
ACGCTCTTCCGATCTtctagtgacagtggtggttggtgttgggacatttcagagaaggtcatcatcctgttttttataatctgttgagaattattcacaTcccagctgatccttggcacctatgtgtagagaaattttaatgcacagggaaccctcttaaaagattttttagactattattatttAGATCGGAAGAGCAC
>chr8_60604338_60604339_rs10103920_A
ACGCTCTTCCGATCTatgcttcctgtacagcctgcagaaccatgatacaattaaacttcttttctttataaattacccagtctcaggtatttctttataAcagcgggagaaaggactgatacagaaaattggtactgaggagtggggctttgttataaagatacctcaaaatgtggaaacaacttAGATCGGAAGAGCAC
>chr8_60604338_60604339_rs10103920_G
ACGCTCTTCCGATCTatgcttcctgtacagcctgcagaaccatgatacaattaaacttcttttctttataaattacccagtctcaggtatttctttataGcagcgggagaaaggactgatacagaaaattggtactgaggagtggggctttgttataaagatacctcaaaatgtggaaacaacttAGATCGGAAGAGCAC
>chr8_60604356_60604357_rs60942150_G
ACGCTCTTCCGATCTgcagaaccatgatacaattaaacttcttttctttataaattacccagtctcaggtatttctttataacagcgggagaaaggactGatacagaaaattggtactgaggagtggggctttgttataaagatacctcaaaatgtggaaacaactttggaactgggtaatgagcAGATCGGAAGAGCAC
>chr8_60604356_60604357_rs60942150_A
ACGCTCTTCCGATCTgcagaaccatgatacaattaaacttcttttctttataaattacccagtctcaggtatttctttataacagcgggagaaaggactAatacagaaaattggtactgaggagtggggctttgttataaagatacctcaaaatgtggaaacaactttggaactgggtaatgagcAGATCGGAAGAGCAC
>chr8_60605239_60605240_rs11780932_C
ACGCTCTTCCGATCTagagctcgggacactgtttcagagggtgctagccacaagccttggtagcttccatgtggtggtaagcctgtgggtgcacagagtCcaagagttgaggcttggaaacctctgcctagatttcagagaatgtatggaaaactttggatgttcaggcagaagcctactgcaggAGATCGGAAGAGCAC
>chr8_60605239_60605240_rs11780932_T
ACGCTCTTCCGATCTagagctcgggacactgtttcagagggtgctagccacaagccttggtagcttccatgtggtggtaagcctgtgggtgcacagagtTcaagagttgaggcttggaaacctctgcctagatttcagagaatgtatggaaaactttggatgttcaggcagaagcctactgcaggAGATCGGAAGAGCAC
>chr8_60605714_60605715_60605714_C
ACGCTCTTCCGATCTggagtcaaaagattattttggagctttaagatttgatgactgccctgctgggttttgaacttgtatggcacctatagcccctttCttttggccaatttttcgtttttggaatgggagtatttacccaatgcctgtgtccccattgtatcttgaaagtagctaactatttaAGATCGGAAGAGCAC
>chr8_60605714_60605715_60605714_T
ACGCTCTTCCGATCTggagtcaaaagattattttggagctttaagatttgatgactgccctgctgggttttgaacttgtatggcacctatagcccctttTttttggccaatttttcgtttttggaatgggagtatttacccaatgcctgtgtccccattgtatcttgaaagtagctaactatttaAGATCGGAAGAGCAC
>chr8_60605840_60605841_rs12114596_C
ACGCTCTTCCGATCTaatgcctgtgtccccattgtatcttgaaagtagctaactatttattttacaggctcataggcaaaagggactaatacatatataCatatatatatataatgcttcatttcaagctgggggtggtggctcacgcctataatcccagcactttgggaggccaagacgggcagAGATCGGAAGAGCAC
>chr8_60605840_60605841_rs12114596_T
ACGCTCTTCCGATCTaatgcctgtgtccccattgtatcttgaaagtagctaactatttattttacaggctcataggcaaaagggactaatacatatataTatatatatatataatgcttcatttcaagctgggggtggtggctcacgcctataatcccagcactttgggaggccaagacgggcagAGATCGGAAGAGCAC
>chr8_60606766_60606767_rs617834_T
ACGCTCTTCCGATCTgtatacacaagtaatacttggaaaatctggattaagtaaaagtcgacaaatttttctaacagttgcccaagctatacctgggccTttttgagctgcagctagagctggagtggctgagatacacaagcagtgtcctgaggcaacacaggtggtggggccgtggcctgaccAGATCGGAAGAGCAC
>chr8_60606766_60606767_rs617834_C
ACGCTCTTCCGATCTgtatacacaagtaatacttggaaaatctggattaagtaaaagtcgacaaatttttctaacagttgcccaagctatacctgggccCttttgagctgcagctagagctggagtggctgagatacacaagcagtgtcctgaggcaacacaggtggtggggccgtggcctgaccAGATCGGAAGAGCAC
>chr8_60608099_60608100_rs1586113231_T
ACGCTCTTCCGATCTcttcatagtctgacttcttccaccacggccaaggtcatcctggtcttcctaaaagccacaactaacaaatacttttctgggtTtttgtttgtttgtttgttttggtatttatttttacttttagaaaaagtttattataaaaaagtaattgcatgaaagaaagcttAGATCGGAAGAGCAC
>chr8_60608099_60608100_rs1586113231_TTTTG
ACGCTCTTCCGATCTcttcatagtctgacttcttccaccacggccaaggtcatcctggtcttcctaaaagccacaactaacaaatacttttctgggtTTTTGtttgtttgtttgtttgttttggtatttatttttacttttagaaaaagtttattataaaaaagtaattgcatgaaagaaagcttAGATCGGAAGAGCAC
>chr8_60609717_60609718_rs3757951_A
ACGCTCTTCCGATCTttatctttgcccaagcattttaaaacatgagattttagaaaatccaggtgaggctgggtatggtagctcacacctatactcccaAcacttagggaggccaaggtgggcagatcacttgaggccaggagtttgagaccagcctggcccgcatggcaaaacctcatctctacAGATCGGAAGAGCAC
>chr8_60609717_60609718_rs3757951_G
ACGCTCTTCCGATCTttatctttgcccaagcattttaaaacatgagattttagaaaatccaggtgaggctgggtatggtagctcacacctatactcccaGcacttagggaggccaaggtgggcagatcacttgaggccaggagtttgagaccagcctggcccgcatggcaaaacctcatctctacAGATCGGAAGAGCAC
>chr8_60610351_60610352_rs57440997_C
ACGCTCTTCCGATCTatttctatgtccagagagaacacatgacttactaagacattagtaactaggaagactaccagtttcaagtccccttgctaatacCtgcattctgtctcagtacttgaaagtctgtagactttatttgcattgagggaccatcttgtcttgggctttgttgtaactggtggAGATCGGAAGAGCAC
>chr8_60610351_60610352_rs57440997_T
ACGCTCTTCCGATCTatttctatgtccagagagaacacatgacttactaagacattagtaactaggaagactaccagtttcaagtccccttgctaatacTtgcattctgtctcagtacttgaaagtctgtagactttatttgcattgagggaccatcttgtcttgggctttgttgtaactggtggAGATCGGAAGAGCAC
>chr8_60611439_60611440_rs687978_C
ACGCTCTTCCGATCTtctgtccagaatgcccttcttcccctcagttttcctaatatatgagtgggagcttacctgtctttcaggccttcacttgcagggCttttctctctcagaagtggtcatgctaccttattcatctaagcaactgaaggtttttcttctatgttcgcatattggatgcatatAGATCGGAAGAGCAC
>chr8_60611439_60611440_rs687978_T
ACGCTCTTCCGATCTtctgtccagaatgcccttcttcccctcagttttcctaatatatgagtgggagcttacctgtctttcaggccttcacttgcagggTttttctctctcagaagtggtcatgctaccttattcatctaagcaactgaaggtttttcttctatgttcgcatattggatgcatatAGATCGGAAGAGCAC
>chr8_60612836_60612837_rs669599_G
ACGCTCTTCCGATCTcttctagtgaaacacagagaaactgtatgagagaagtaacaccacaacagctctactttggaactggtgatgctatagaaagagGcggggaagaggcagaggttctccctccacagggctgtccctactccatctcattccaaaaggtggcccctgcagaattgccttgaAGATCGGAAGAGCAC
>chr8_60612836_60612837_rs669599_A
ACGCTCTTCCGATCTcttctagtgaaacacagagaaactgtatgagagaagtaacaccacaacagctctactttggaactggtgatgctatagaaagagAcggggaagaggcagaggttctccctccacagggctgtccctactccatctcattccaaaaggtggcccctgcagaattgccttgaAGATCGGAAGAGCAC
>chr8_60614394_60614395_rs61643813_A
ACGCTCTTCCGATCTactaaatgattttattcctacctaaatagttcctattgttcagcaacaatagtcctcctcatctttgtgtcttccatggtacctAcagaagttctgaatatgtggcaacgatttttttcttaatagagacaggggtcttactacattgcccaggctggtctcaaactcctAGATCGGAAGAGCAC
>chr8_60614394_60614395_rs61643813_G
ACGCTCTTCCGATCTactaaatgattttattcctacctaaatagttcctattgttcagcaacaatagtcctcctcatctttgtgtcttccatggtacctGcagaagttctgaatatgtggcaacgatttttttcttaatagagacaggggtcttactacattgcccaggctggtctcaaactcctAGATCGGAAGAGCAC
>chr8_60616317_60616318_rs2625441_T
ACGCTCTTCCGATCTtcttaagcctgtttttaaagtgatttattaccagacgggcaaaaaggcaatttttatgcaaattgacacatttaataataacttTtgtagtataaaagtgcttgtttgtatgaagttataactcacttatggggccttgtagttctatgtaacattctagtgaaatgtgcAGATCGGAAGAGCAC
>chr8_60616317_60616318_rs2625441_G
ACGCTCTTCCGATCTtcttaagcctgtttttaaagtgatttattaccagacgggcaaaaaggcaatttttatgcaaattgacacatttaataataacttGtgtagtataaaagtgcttgtttgtatgaagttataactcacttatggggccttgtagttctatgtaacattctagtgaaatgtgcAGATCGGAAGAGCAC
>chr8_60619154_60619155_rs660865_A
ACGCTCTTCCGATCTaaagagggaaataccaaatttggaaattactcccaatatagcatagcatgttttcaggagactaaattcatatatatatatataAaattggcatttggcatagggttttttgtaatgttattttgatcctgttttggtcaacatgattaggataaaatgtaaagctttgaAGATCGGAAGAGCAC
>chr8_60619154_60619155_rs660865_T
ACGCTCTTCCGATCTaaagagggaaataccaaatttggaaattactcccaatatagcatagcatgttttcaggagactaaattcatatatatatatataTaattggcatttggcatagggttttttgtaatgttattttgatcctgttttggtcaacatgattaggataaaatgtaaagctttgaAGATCGGAAGAGCAC
>chr8_60621869_60621870_rs61034722_A
ACGCTCTTCCGATCTtcagtggcaacctctataatctttaaaatatggtgagcatcttgtctgttttgaaggggatatgacaataaatctatcagatggAaaatcctgttacaaagtagaaaagctttagtaatttactcagtgtggtggttttatcctttttttctttttctcccttggtctatAGATCGGAAGAGCAC
>chr8_60621869_60621870_rs61034722_G
ACGCTCTTCCGATCTtcagtggcaacctctataatctttaaaatatggtgagcatcttgtctgttttgaaggggatatgacaataaatctatcagatggGaaatcctgttacaaagtagaaaagctttagtaatttactcagtgtggtggttttatcctttttttctttttctcccttggtctatAGATCGGAAGAGCAC
>chr8_60622336_60622337_rs629268_C
ACGCTCTTCCGATCTagttctaactctgaaactaactactttcatttcgctcatggccttcaactttctacaggtcttccctgaagattcagcagtactCtctcaaaggtttgacagtactcttgtgggaaatcaccaaatgctgtcatagttttgttttaactgtctccttgagggcagagggaAGATCGGAAGAGCAC
>chr8_60622336_60622337_rs629268_T
ACGCTCTTCCGATCTagttctaactctgaaactaactactttcatttcgctcatggccttcaactttctacaggtcttccctgaagattcagcagtactTtctcaaaggtttgacagtactcttgtgggaaatcaccaaatgctgtcatagttttgttttaactgtctccttgagggcagagggaAGATCGGAAGAGCAC
>chr8_60623150_60623151_rs652422_G
ACGCTCTTCCGATCTaaataaacacagctttcaatgtctcactcaacatgtaacattcaaaattgtgatcttcataaagacattgttaccattcgtcttGcaaatttaagacaactgaatgaaaagccaattttttgaaagaatgtggcatataattagatatacaactgaaacaggatatacaaAGATCGGAAGAGCAC
>chr8_60623150_60623151_rs652422_C
ACGCTCTTCCGATCTaaataaacacagctttcaatgtctcactcaacatgtaacattcaaaattgtgatcttcataaagacattgttaccattcgtcttCcaaatttaagacaactgaatgaaaagccaattttttgaaagaatgtggcatataattagatatacaactgaaacaggatatacaaAGATCGGAAGAGCAC
>chr8_60624964_60624965_rs2625444_T
ACGCTCTTCCGATCTaaccatgaaagtgtgggaactcagtgaaatacaaactattaatgaacttattattacaaatgagtaacaccacactgaaggggaTagggaagaaaaccaacatatataactttggaaaatagtattatcactgtatactgtaagactgaagacaaaatgatcacaaaggcAGATCGGAAGAGCAC
>chr8_60624964_60624965_rs2625444_C
ACGCTCTTCCGATCTaaccatgaaagtgtgggaactcagtgaaatacaaactattaatgaacttattattacaaatgagtaacaccacactgaaggggaCagggaagaaaaccaacatatataactttggaaaatagtattatcactgtatactgtaagactgaagacaaaatgatcacaaaggcAGATCGGAAGAGCAC
>chr8_60625034_60625035_rs1383209236_A
ACGCTCTTCCGATCTcactgaaggggatagggaagaaaaccaacatatataactttggaaaatagtattatcactgtatactgtaagactgaagacaAaatgatcacaaaggctgtagctagtaaaggggatgggttagcaatgcaaagctacctttcacatacactaagactgagcaaatAGATCGGAAGAGCAC
>chr8_60625034_60625035_rs1383209236_AAATG
ACGCTCTTCCGATCTcactgaaggggatagggaagaaaaccaacatatataactttggaaaatagtattatcactgtatactgtaagactgaagacaAAATGaatgatcacaaaggctgtagctagtaaaggggatgggttagcaatgcaaagctacctttcacatacactaagactgagcaaatAGATCGGAAGAGCAC
>chr8_60625038_60625039_rs1360449906_G
ACGCTCTTCCGATCTgaaggggatagggaagaaaaccaacatatataactttggaaaatagtattatcactgtatactgtaagactgaagacaaaatGatcacaaaggctgtagctagtaaaggggatgggttagcaatgcaaagctacctttcacatacactaagactgagcaaataagtAGATCGGAAGAGCAC
>chr8_60625038_60625039_rs1360449906_GAATA
ACGCTCTTCCGATCTgaaggggatagggaagaaaaccaacatatataactttggaaaatagtattatcactgtatactgtaagactgaagacaaaatGAATAatcacaaaggctgtagctagtaaaggggatgggttagcaatgcaaagctacctttcacatacactaagactgagcaaataagtAGATCGGAAGAGCAC
>chr8_60626719_60626720_rs57822336_A
ACGCTCTTCCGATCTagattgcagtggccttatttttccttctactaatgctgatttcttgcctcacacaattgtccctgtctccaaatattgccgtcaAaattagctaaaagaatacactctcaaagcaaatattcttttcaaattatttgtcaaaagtactagaaccaaaatacctgccctccAGATCGGAAGAGCAC
>chr8_60626719_60626720_rs57822336_T
ACGCTCTTCCGATCTagattgcagtggccttatttttccttctactaatgctgatttcttgcctcacacaattgtccctgtctccaaatattgccgtcaTaattagctaaaagaatacactctcaaagcaaatattcttttcaaattatttgtcaaaagtactagaaccaaaatacctgccctccAGATCGGAAGAGCAC
>chr8_60627839_60627840_rs118114448_G
ACGCTCTTCCGATCTgcactttgagaggcggaggtgggaggattgcttgagcctaggagtttgagaacagcctgggcaacacagggagaccccatctctGcaaacaaaaaattagcccgtgtggtggtgtgcacttgtggtcccagctactcaggaggctgagatgggaggattgcttgagcctgAGATCGGAAGAGCAC
>chr8_60627839_60627840_rs118114448_A
ACGCTCTTCCGATCTgcactttgagaggcggaggtgggaggattgcttgagcctaggagtttgagaacagcctgggcaacacagggagaccccatctctAcaaacaaaaaattagcccgtgtggtggtgtgcacttgtggtcccagctactcaggaggctgagatgggaggattgcttgagcctgAGATCGGAAGAGCAC
>chr8_60628714_60628715_rs58067678_T
ACGCTCTTCCGATCTaatgagacttacatagatatttgctttatatgtctataaactatgcctctgtgttttatgcacttccctataaataagattttgTgtccattcaacaaacaaaaatgctgccttataagttgccctcaaaactaaaaagcatgaagtttgcagtgccccttgttatgggtAGATCGGAAGAGCAC
>chr8_60628714_60628715_rs58067678_C
ACGCTCTTCCGATCTaatgagacttacatagatatttgctttatatgtctataaactatgcctctgtgttttatgcacttccctataaataagattttgCgtccattcaacaaacaaaaatgctgccttataagttgccctcaaaactaaaaagcatgaagtttgcagtgccccttgttatgggtAGATCGGAAGAGCAC
>chr8_60630376_60630377_rs77212081_A
ACGCTCTTCCGATCTaagcaattattaacgactgtaatcatagatgattctgttagaggctgtagccaaaaaattatttatccctaggatctatcctatAaaaaatttattatctaaaatggtcatgagtttatttcacaagatcacccaatacaagatgagcgaggtatttgtacaggttatatAGATCGGAAGAGCAC
>chr8_60630376_60630377_rs77212081_-
ACGCTCTTCCGATCTaagcaattattaacgactgtaatcatagatgattctgttagaggctgtagccaaaaaattatttatccctaggatctatcctataaaaatttattatctaaaatggtcatgagtttatttcacaagatcacccaatacaagatgagcgaggtatttgtacaggttatatAGATCGGAAGAGCAC
>chr8_60633716_60633717_rs659118_A
ACGCTCTTCCGATCTttccaatattgttacatagttgtaatgattaggagtgttcaaatacgggctctaccacttactagcaaggagttgcaccctctcAgtggcttcctcagctataacatgcaagtaatcatcgccctgcctcatacagatgtgttgggaggctgaaacacgttgctgcacgtAGATCGGAAGAGCAC
>chr8_60633716_60633717_rs659118_G
ACGCTCTTCCGATCTttccaatattgttacatagttgtaatgattaggagtgttcaaatacgggctctaccacttactagcaaggagttgcaccctctcGgtggcttcctcagctataacatgcaagtaatcatcgccctgcctcatacagatgtgttgggaggctgaaacacgttgctgcacgtAGATCGGAAGAGCAC
>chr9_21172826_21172827_rs149533170_G
ACGCTCTTCCGATCTtctaggaattccacttatggatatatatttagaatcctttttgttttgttttgttttgtttttatgatggagtatcactctgtcGcccaggctggagtgcagtggcacaatctcggctcactgcaagctctgggaaatctctgcctcccaggttcacgccattctcctgtAGATCGGAAGAGCAC
>chr9_21172826_21172827_rs149533170_A
ACGCTCTTCCGATCTtctaggaattccacttatggatatatatttagaatcctttttgttttgttttgttttgtttttatgatggagtatcactctgtcAcccaggctggagtgcagtggcacaatctcggctcactgcaagctctgggaaatctctgcctcccaggttcacgccattctcctgtAGATCGGAAGAGCAC
>chr9_21198663_21198664_21198663_G
ACGCTCTTCCGATCTgtatctgtctcagtgggtggcacagctgagctcctacctagaggtggccaccatgctaggaagcaccttcgccttggacagtggGctcaggttctggctctgccacttattagctatgcagtcttgggcaagtgactttacccctcctcactgcagcttcttcattgtaaAGATCGGAAGAGCAC
>chr9_21198663_21198664_21198663_T
ACGCTCTTCCGATCTgtatctgtctcagtgggtggcacagctgagctcctacctagaggtggccaccatgctaggaagcaccttcgccttggacagtggTctcaggttctggctctgccacttattagctatgcagtcttgggcaagtgactttacccctcctcactgcagcttcttcattgtaaAGATCGGAAGAGCAC
>chr9_21203243_21203244_21203243_T
ACGCTCTTCCGATCTatcttgcaaatattttgtttatcatcatgaactcaataccagtgcttctcatatcatacacaagaaaacccaacgagaaagatgTatattaagcaatgaaattttgttggatagagttcttggagagttacaaacttttgcaatatgtcagatttgtttacactacgagaAGATCGGAAGAGCAC
>chr9_21203243_21203244_21203243_C
ACGCTCTTCCGATCTatcttgcaaatattttgtttatcatcatgaactcaataccagtgcttctcatatcatacacaagaaaacccaacgagaaagatgCatattaagcaatgaaattttgttggatagagttcttggagagttacaaacttttgcaatatgtcagatttgtttacactacgagaAGATCGGAAGAGCAC
>chr9_21203294_21203295_21203294_T
ACGCTCTTCCGATCTtatcatacacaagaaaacccaacgagaaagatgtatattaagcaatgaaattttgttggatagagttcttggagagttacaaacTtttgcaatatgtcagatttgtttacactacgagaactaatttttgtacccttagaagaagtatcattccaataaacatatgtgacAGATCGGAAGAGCAC
>chr9_21203294_21203295_21203294_G
ACGCTCTTCCGATCTtatcatacacaagaaaacccaacgagaaagatgtatattaagcaatgaaattttgttggatagagttcttggagagttacaaacGtttgcaatatgtcagatttgtttacactacgagaactaatttttgtacccttagaagaagtatcattccaataaacatatgtgacAGATCGGAAGAGCAC
>chr9_21203885_21203886_21203885_A
ACGCTCTTCCGATCTcccatttagtttactgctaaaaccactggggttctagttttttaaggtgcatgtagatctggggattcaagttgcaagagcagcAtaatatcatcctttgcctggcactatattaactatttatgacttcatctctaatcctccctctactttgttataatagaaaataaAGATCGGAAGAGCAC
>chr9_21203885_21203886_21203885_G
ACGCTCTTCCGATCTcccatttagtttactgctaaaaccactggggttctagttttttaaggtgcatgtagatctggggattcaagttgcaagagcagcGtaatatcatcctttgcctggcactatattaactatttatgacttcatctctaatcctccctctactttgttataatagaaaataaAGATCGGAAGAGCAC
>chr9_21204292_21204293_21204292_T
ACGCTCTTCCGATCTaataaacatacacgtccatgtatttttataatagaattatttgtattcctttgggtatatactcaggaataggattgctgggtcTaatggtatttctggttctaaatccttgatgaatcgccacactgtcttccacaatggttgaagtaatttacattcctaccaacagtAGATCGGAAGAGCAC
>chr9_21204292_21204293_21204292_C
ACGCTCTTCCGATCTaataaacatacacgtccatgtatttttataatagaattatttgtattcctttgggtatatactcaggaataggattgctgggtcCaatggtatttctggttctaaatccttgatgaatcgccacactgtcttccacaatggttgaagtaatttacattcctaccaacagtAGATCGGAAGAGCAC
>chr9_21205364_21205365_21205364_C
ACGCTCTTCCGATCTcacatttttgggggtccaaacttattacttgccaccattgcaaaggcagttttctcacattttctgtatgtgttatcttgatttCtcttttctgagtcactcttctgtctaccccagtatggcttctgctgattaattctatgaatccagctctcagtaagctctgcattAGATCGGAAGAGCAC
>chr9_21205364_21205365_21205364_T
ACGCTCTTCCGATCTcacatttttgggggtccaaacttattacttgccaccattgcaaaggcagttttctcacattttctgtatgtgttatcttgatttTtcttttctgagtcactcttctgtctaccccagtatggcttctgctgattaattctatgaatccagctctcagtaagctctgcattAGATCGGAAGAGCAC
>chr9_21205709_21205710_21205709_T
ACGCTCTTCCGATCTtttaatggtggaagatcctcagaatccagtttaagtctttttttccctctccacttgctccccatatgacagccttcatttgcgTcctttccattgccagttatgaacttccagatatcgtattccttggaaactgcaaattcacatatctgacttgcaatgtacattttAGATCGGAAGAGCAC
>chr9_21205709_21205710_21205709_G
ACGCTCTTCCGATCTtttaatggtggaagatcctcagaatccagtttaagtctttttttccctctccacttgctccccatatgacagccttcatttgcgGcctttccattgccagttatgaacttccagatatcgtattccttggaaactgcaaattcacatatctgacttgcaatgtacattttAGATCGGAAGAGCAC
>chr9_21205944_21205945_21205944_A
ACGCTCTTCCGATCTtacattctgctaagaggaattcattgtttttttacttcctcacattatagcagttagcatcactgatattaattcagcattattAttgtttttagatttctttcctgaaaaaatcaaagatacaagagaacagggactgtatattttatgttcacgtttatatcctgaagAGATCGGAAGAGCAC
>chr9_21205944_21205945_21205944_G
ACGCTCTTCCGATCTtacattctgctaagaggaattcattgtttttttacttcctcacattatagcagttagcatcactgatattaattcagcattattGttgtttttagatttctttcctgaaaaaatcaaagatacaagagaacagggactgtatattttatgttcacgtttatatcctgaagAGATCGGAAGAGCAC
>chr9_21206082_21206083_21206082_T
ACGCTCTTCCGATCTgtatattttatgttcacgtttatatcctgaaggcaacatataaccaggtacagaaaaaaatatatttttataacttgaataaaaTtatgataggtaacataattaaatcatctatttttaagtcaggttgtaaagtcagccttggcattttatcttaaagaataaacaaaAGATCGGAAGAGCAC
>chr9_21206082_21206083_21206082_G
ACGCTCTTCCGATCTgtatattttatgttcacgtttatatcctgaaggcaacatataaccaggtacagaaaaaaatatatttttataacttgaataaaaGtatgataggtaacataattaaatcatctatttttaagtcaggttgtaaagtcagccttggcattttatcttaaagaataaacaaaAGATCGGAAGAGCAC
>chr9_21206175_21206176_21206175_A
ACGCTCTTCCGATCTgtaacataattaaatcatctatttttaagtcaggttgtaaagtcagccttggcattttatcttaaagaataaacaaacacaagaAattttgtatagtaaaaatttaatgaaaaaggaaattaatatattggctaaatatgaagaacatatattgttacattaaccacaatAGATCGGAAGAGCAC
>chr9_21206175_21206176_21206175_T
ACGCTCTTCCGATCTgtaacataattaaatcatctatttttaagtcaggttgtaaagtcagccttggcattttatcttaaagaataaacaaacacaagaTattttgtatagtaaaaatttaatgaaaaaggaaattaatatattggctaaatatgaagaacatatattgttacattaaccacaatAGATCGGAAGAGCAC
>chr9_21206267_21206268_21206267_C
ACGCTCTTCCGATCTatagtaaaaatttaatgaaaaaggaaattaatatattggctaaatatgaagaacatatattgttacattaaccacaatgtaaagCgactcatgatattacataaattttaaaaataattaaataaatatttaaacaaaagatgaacagagacatcagaatggtcatctgtAGATCGGAAGAGCAC
>chr9_21206267_21206268_21206267_A
ACGCTCTTCCGATCTatagtaaaaatttaatgaaaaaggaaattaatatattggctaaatatgaagaacatatattgttacattaaccacaatgtaaagAgactcatgatattacataaattttaaaaataattaaataaatatttaaacaaaagatgaacagagacatcagaatggtcatctgtAGATCGGAAGAGCAC
>chr9_21206606_21206607_rs28368148_C
ACGCTCTTCCGATCTcagttttcaatccttcctccttaatcttttttgcaagtttgttgaaaacgagagggatctcatgatttctgctctgacaacctcCcaggcacaagggctgtatttcctctctattagataaagagtgattctttggaagtatttcctcacagccaggatggagtcctcatAGATCGGAAGAGCAC
>chr9_21206606_21206607_rs28368148_G
ACGCTCTTCCGATCTcagttttcaatccttcctccttaatcttttttgcaagtttgttgaaaacgagagggatctcatgatttctgctctgacaacctcGcaggcacaagggctgtatttcctctctattagataaagagtgattctttggaagtatttcctcacagccaggatggagtcctcatAGATCGGAAGAGCAC
>chr9_21206744_21206745_21206744_G
ACGCTCTTCCGATCTgtatttcctcacagccaggatggagtcctcattcatcaggggagtctcttccaccccaacctcctgtatcacacatgcttccagGtcattcagttgctggtaaagttcagtggaaaatttttctaggaggctctgttcccaagcagcagatgagtcctctgtgctgaagaAGATCGGAAGAGCAC
>chr9_21206744_21206745_21206744_T
ACGCTCTTCCGATCTgtatttcctcacagccaggatggagtcctcattcatcaggggagtctcttccaccccaacctcctgtatcacacatgcttccagTtcattcagttgctggtaaagttcagtggaaaatttttctaggaggctctgttcccaagcagcagatgagtcctctgtgctgaagaAGATCGGAAGAGCAC
>chr9_21207301_21207302_21207301_T
ACGCTCTTCCGATCTttttctaaatgccctagttttactttctatctctgtttttgctttctttatgtactctctccatgtgtttaaaaagtttttcatTttttttcatcattgcctatttttcacctgcactcaaagccttttatggtttttttttaattgaaatcttcatgaaattttagtaaAGATCGGAAGAGCAC
>chr9_21207301_21207302_21207301_G
ACGCTCTTCCGATCTttttctaaatgccctagttttactttctatctctgtttttgctttctttatgtactctctccatgtgtttaaaaagtttttcatGttttttcatcattgcctatttttcacctgcactcaaagccttttatggtttttttttaattgaaatcttcatgaaattttagtaaAGATCGGAAGAGCAC
>chr9_21207335_21207336_21207335_C
ACGCTCTTCCGATCTgtttttgctttctttatgtactctctccatgtgtttaaaaagtttttcattttttttcatcattgcctatttttcacctgcactCaaagccttttatggtttttttttaattgaaatcttcatgaaattttagtaacacagatttggcatatctatttatgtatattacgAGATCGGAAGAGCAC
>chr9_21207335_21207336_21207335_G
ACGCTCTTCCGATCTgtttttgctttctttatgtactctctccatgtgtttaaaaagtttttcattttttttcatcattgcctatttttcacctgcactGaaagccttttatggtttttttttaattgaaatcttcatgaaattttagtaacacagatttggcatatctatttatgtatattacgAGATCGGAAGAGCAC
>chr9_21207653_21207654_21207653_G
ACGCTCTTCCGATCTttagtataatttgttcatgcaaattttgtatcaaagtacatatgcaaaataaaaatctatataatacacattaataatatgaatGtagttacctacctaatcattcaaaactcctaaaaatatgaatcaataattttttaaaatttttctcttagtgtatgaagctttgaAGATCGGAAGAGCAC
>chr9_21207653_21207654_21207653_A
ACGCTCTTCCGATCTttagtataatttgttcatgcaaattttgtatcaaagtacatatgcaaaataaaaatctatataatacacattaataatatgaatAtagttacctacctaatcattcaaaactcctaaaaatatgaatcaataattttttaaaatttttctcttagtgtatgaagctttgaAGATCGGAAGAGCAC
>chr9_21208168_21208169_21208168_T
ACGCTCTTCCGATCTattggtcttacaaatattttgtttatcttcatgaactcaataccagtgcttctcatatcatacacaaaaaaacccaatgagaaaTatgtatattaagcaataaaattttgttggatagagttgttggaaagtcagaaactattgtaatatgttagattcatttacactacAGATCGGAAGAGCAC
>chr9_21208168_21208169_21208168_G
ACGCTCTTCCGATCTattggtcttacaaatattttgtttatcttcatgaactcaataccagtgcttctcatatcatacacaaaaaaacccaatgagaaaGatgtatattaagcaataaaattttgttggatagagttgttggaaagtcagaaactattgtaatatgttagattcatttacactacAGATCGGAAGAGCAC
>chr9_21208212_21208213_21208212_A
ACGCTCTTCCGATCTagtgcttctcatatcatacacaaaaaaacccaatgagaaatatgtatattaagcaataaaattttgttggatagagttgttggaAagtcagaaactattgtaatatgttagattcatttacactacgagaactaatttttgtacccttaaaagaagtatcaatccaataaAGATCGGAAGAGCAC
>chr9_21208212_21208213_21208212_G
ACGCTCTTCCGATCTagtgcttctcatatcatacacaaaaaaacccaatgagaaatatgtatattaagcaataaaattttgttggatagagttgttggaGagtcagaaactattgtaatatgttagattcatttacactacgagaactaatttttgtacccttaaaagaagtatcaatccaataaAGATCGGAAGAGCAC
>chr9_21208319_21208320_21208319_G
ACGCTCTTCCGATCTttagattcatttacactacgagaactaatttttgtacccttaaaagaagtatcaatccaataaacatatatgacttagaaaataGtatgatttaaatcatttttggcattttacattgaagttcatattccctaaaggttttcagaagttcctatccaagtcaattcttaAGATCGGAAGAGCAC
>chr9_21208319_21208320_21208319_T
ACGCTCTTCCGATCTttagattcatttacactacgagaactaatttttgtacccttaaaagaagtatcaatccaataaacatatatgacttagaaaataTtatgatttaaatcatttttggcattttacattgaagttcatattccctaaaggttttcagaagttcctatccaagtcaattcttaAGATCGGAAGAGCAC
>chr9_21208415_21208416_21208415_A
ACGCTCTTCCGATCTtcatttttggcattttacattgaagttcatattccctaaaggttttcagaagttcctatccaagtcaattcttatcaaataaaaAagaccatctttgttctaaattcataaatttataaatattgaatattattatgcaaagaaataactttcagcatgatcctgaactcAGATCGGAAGAGCAC
>chr9_21208415_21208416_21208415_G
ACGCTCTTCCGATCTtcatttttggcattttacattgaagttcatattccctaaaggttttcagaagttcctatccaagtcaattcttatcaaataaaaGagaccatctttgttctaaattcataaatttataaatattgaatattattatgcaaagaaataactttcagcatgatcctgaactcAGATCGGAAGAGCAC
>chr9_21208684_21208685_21208684_A
ACGCTCTTCCGATCTtagcaaatcagctatttagtaagtggagtttttactaatttctcatttattctcatttttaaatggactatacaatggttctatAtggcattcacaacagcaaatatatttatatttctcacttaacttttcctagaaggtaaaagtggtctgattttcatcttaatttaAGATCGGAAGAGCAC
>chr9_21208684_21208685_21208684_G
ACGCTCTTCCGATCTtagcaaatcagctatttagtaagtggagtttttactaatttctcatttattctcatttttaaatggactatacaatggttctatGtggcattcacaacagcaaatatatttatatttctcacttaacttttcctagaaggtaaaagtggtctgattttcatcttaatttaAGATCGGAAGAGCAC
>chr9_21208918_21208919_21208918_A
ACGCTCTTCCGATCTatgtaaatgacaagttaatgggtgcagcaaaccaacatggcacatgtatacctatgtaacaaacttgcacgttgagcacatttaAcctggaacttaaagtatagtacaaaaaaaaaaaagatgaccagaggggaacttagaaaatatcttgagagaggtgaaaatgaaaaAGATCGGAAGAGCAC
>chr9_21208918_21208919_21208918_C
ACGCTCTTCCGATCTatgtaaatgacaagttaatgggtgcagcaaaccaacatggcacatgtatacctatgtaacaaacttgcacgttgagcacatttaCcctggaacttaaagtatagtacaaaaaaaaaaaagatgaccagaggggaacttagaaaatatcttgagagaggtgaaaatgaaaaAGATCGGAAGAGCAC
>chr9_21209264_21209265_21209264_C
ACGCTCTTCCGATCTaagactaaagcagaccccaggtcttcatccttacttctcagtccttgcaagtctgttgatgaagagaaggatttcatgattccaCtctgacaacctcccaagcacagtcactgtatttcttctctttcaggtagattctctggattcccatggattccctggaagtacctAGATCGGAAGAGCAC
>chr9_21209264_21209265_21209264_T
ACGCTCTTCCGATCTaagactaaagcagaccccaggtcttcatccttacttctcagtccttgcaagtctgttgatgaagagaaggatttcatgattccaTtctgacaacctcccaagcacagtcactgtatttcttctctttcaggtagattctctggattcccatggattccctggaagtacctAGATCGGAAGAGCAC
>chr9_21210338_21210339_21210338_A
ACGCTCTTCCGATCTccagcagagcagccgctctcgcatgcatgggtaccctggagccttagatacccaggcctccccacaaaagaagctataactccaAccaagcaggacgctacacgcctgtacatacccgtaggaaaggggtttcatccagggcgctgggcagtgacaagtggcaggcccacAGATCGGAAGAGCAC
>chr9_21210338_21210339_21210338_G
ACGCTCTTCCGATCTccagcagagcagccgctctcgcatgcatgggtaccctggagccttagatacccaggcctccccacaaaagaagctataactccaGccaagcaggacgctacacgcctgtacatacccgtaggaaaggggtttcatccagggcgctgggcagtgacaagtggcaggcccacAGATCGGAAGAGCAC
>chr9_21210509_21210510_21210509_A
ACGCTCTTCCGATCTttccattgcctgtctcagggtaagacccactggcttgggaatccagccagacactggtagcagcctcatacctccctgacatggAgctcccagcggcagtgggtgggctgccatctttgctatttcacagtcttagctattggagcctttgggttctagtgagttcaaggAGATCGGAAGAGCAC
>chr9_21210509_21210510_21210509_T
ACGCTCTTCCGATCTttccattgcctgtctcagggtaagacccactggcttgggaatccagccagacactggtagcagcctcatacctccctgacatggTgctcccagcggcagtgggtgggctgccatctttgctatttcacagtcttagctattggagcctttgggttctagtgagttcaaggAGATCGGAAGAGCAC
>chr9_21210598_21210599_21210598_C
ACGCTCTTCCGATCTccagcggcagtgggtgggctgccatctttgctatttcacagtcttagctattggagcctttgggttctagtgagttcaaggcagCtagggactggagcagccacccagcccagcccagcagctctacggagaagcagtcagattgcttattcatgtcgatcccaaatcctAGATCGGAAGAGCAC
>chr9_21210598_21210599_21210598_G
ACGCTCTTCCGATCTccagcggcagtgggtgggctgccatctttgctatttcacagtcttagctattggagcctttgggttctagtgagttcaaggcagGtagggactggagcagccacccagcccagcccagcagctctacggagaagcagtcagattgcttattcatgtcgatcccaaatcctAGATCGGAAGAGCAC
>chr9_21210623_21210624_21210623_C
ACGCTCTTCCGATCTctttgctatttcacagtcttagctattggagcctttgggttctagtgagttcaaggcagctagggactggagcagccacccagcCcagcccagcagctctacggagaagcagtcagattgcttattcatgtcgatcccaaatcctgcttcttttcactgggtggaatctcAGATCGGAAGAGCAC
>chr9_21210623_21210624_21210623_A
ACGCTCTTCCGATCTctttgctatttcacagtcttagctattggagcctttgggttctagtgagttcaaggcagctagggactggagcagccacccagcAcagcccagcagctctacggagaagcagtcagattgcttattcatgtcgatcccaaatcctgcttcttttcactgggtggaatctcAGATCGGAAGAGCAC
>chr9_21210685_21210686_21210685_C
ACGCTCTTCCGATCTgggactggagcagccacccagcccagcccagcagctctacggagaagcagtcagattgcttattcatgtcgatcccaaatcctgCttcttttcactgggtggaatctccccactggggtctccagtcacctccaccgctgttttctgcagacagcagtttcgaatatcccAGATCGGAAGAGCAC
>chr9_21210685_21210686_21210685_T
ACGCTCTTCCGATCTgggactggagcagccacccagcccagcccagcagctctacggagaagcagtcagattgcttattcatgtcgatcccaaatcctgTttcttttcactgggtggaatctccccactggggtctccagtcacctccaccgctgttttctgcagacagcagtttcgaatatcccAGATCGGAAGAGCAC
>chr9_21210737_21210738_21210737_G
ACGCTCTTCCGATCTagattgcttattcatgtcgatcccaaatcctgcttcttttcactgggtggaatctccccactggggtctccagtcacctccaccGctgttttctgcagacagcagtttcgaatatccctgggatggcgcttccaaagggaagggtgggttgccattgttgctgtttagcaAGATCGGAAGAGCAC
>chr9_21210737_21210738_21210737_A
ACGCTCTTCCGATCTagattgcttattcatgtcgatcccaaatcctgcttcttttcactgggtggaatctccccactggggtctccagtcacctccaccActgttttctgcagacagcagtttcgaatatccctgggatggcgcttccaaagggaagggtgggttgccattgttgctgtttagcaAGATCGGAAGAGCAC
>chr9_21210848_21210849_21210848_C
ACGCTCTTCCGATCTatatccctgggatggcgcttccaaagggaagggtgggttgccattgttgctgtttagcagccttagccattcttgcaaatgccaCtcttttgtgctgggggtggtagcagacccccagcacagcacagctgctctaccaaaaggtggccagactgtttcttcacctgattAGATCGGAAGAGCAC
>chr9_21210848_21210849_21210848_T
ACGCTCTTCCGATCTatatccctgggatggcgcttccaaagggaagggtgggttgccattgttgctgtttagcagccttagccattcttgcaaatgccaTtcttttgtgctgggggtggtagcagacccccagcacagcacagctgctctaccaaaaggtggccagactgtttcttcacctgattAGATCGGAAGAGCAC
>chr9_21211417_21211418_21211417_A
ACGCTCTTCCGATCTcatctttgctttctcacagctcttgcccttgctgtctccaggctctgggaagtctgtaaggaatagcggctgctccagatccccAaaacagagcaactgcctcacagaagagtggccacactgttctccacgcagttcctggttgtcacctctcctctgtgggcagagccAGATCGGAAGAGCAC
>chr9_21211417_21211418_21211417_C
ACGCTCTTCCGATCTcatctttgctttctcacagctcttgcccttgctgtctccaggctctgggaagtctgtaaggaatagcggctgctccagatccccCaaacagagcaactgcctcacagaagagtggccacactgttctccacgcagttcctggttgtcacctctcctctgtgggcagagccAGATCGGAAGAGCAC
>chr9_21211684_21211685_21211684_C
ACGCTCTTCCGATCTccacaatccatccatcatgaccgttgcagtgggacagccccagcatccctccggctggggaaggaacaaagggcctattcactaCactctcacctccagcacatcatagccactatacaaagaggagtccagcccctcttccctgagaatccccatccctattcttcaggAGATCGGAAGAGCAC
>chr9_21211684_21211685_21211684_T
ACGCTCTTCCGATCTccacaatccatccatcatgaccgttgcagtgggacagccccagcatccctccggctggggaaggaacaaagggcctattcactaTactctcacctccagcacatcatagccactatacaaagaggagtccagcccctcttccctgagaatccccatccctattcttcaggAGATCGGAAGAGCAC
>chr9_21211717_21211718_21211717_C
ACGCTCTTCCGATCTacagccccagcatccctccggctggggaaggaacaaagggcctattcactacactctcacctccagcacatcatagccactataCaaagaggagtccagcccctcttccctgagaatccccatccctattcttcaggagtcaggacccccagcgcatgactgcaaaacagAGATCGGAAGAGCAC
>chr9_21211717_21211718_21211717_T
ACGCTCTTCCGATCTacagccccagcatccctccggctggggaaggaacaaagggcctattcactacactctcacctccagcacatcatagccactataTaaagaggagtccagcccctcttccctgagaatccccatccctattcttcaggagtcaggacccccagcgcatgactgcaaaacagAGATCGGAAGAGCAC
>chr9_21211718_21211719_21211718_A
ACGCTCTTCCGATCTcagccccagcatccctccggctggggaaggaacaaagggcctattcactacactctcacctccagcacatcatagccactatacAaagaggagtccagcccctcttccctgagaatccccatccctattcttcaggagtcaggacccccagcgcatgactgcaaaacagtAGATCGGAAGAGCAC
>chr9_21211718_21211719_21211718_G
ACGCTCTTCCGATCTcagccccagcatccctccggctggggaaggaacaaagggcctattcactacactctcacctccagcacatcatagccactatacGaagaggagtccagcccctcttccctgagaatccccatccctattcttcaggagtcaggacccccagcgcatgactgcaaaacagtAGATCGGAAGAGCAC
>chr9_21211828_21211829_21211828_C
ACGCTCTTCCGATCTgagaatccccatccctattcttcaggagtcaggacccccagcgcatgactgcaaaacagtcaccctacccatggctgagcatatCcactggtagttgactagagtttccctggggagaggctcccagagccagcctacctctgccactgccacagcagcagttttatcccAGATCGGAAGAGCAC
>chr9_21211828_21211829_21211828_A
ACGCTCTTCCGATCTgagaatccccatccctattcttcaggagtcaggacccccagcgcatgactgcaaaacagtcaccctacccatggctgagcatatAcactggtagttgactagagtttccctggggagaggctcccagagccagcctacctctgccactgccacagcagcagttttatcccAGATCGGAAGAGCAC
>chr9_21211980_21211981_21211980_C
ACGCTCTTCCGATCTcagcagcagttttatccctgctgccttgggtctggggaggagacaaagagtccgaagctctttgtttaaaagcttacatcatgcCacagtcacctgaacttccagcacactgcagttaccacatggtgaggagaacagtctcctgctggtaagatttccacctcctgtttAGATCGGAAGAGCAC
>chr9_21211980_21211981_21211980_T
ACGCTCTTCCGATCTcagcagcagttttatccctgctgccttgggtctggggaggagacaaagagtccgaagctctttgtttaaaagcttacatcatgcTacagtcacctgaacttccagcacactgcagttaccacatggtgaggagaacagtctcctgctggtaagatttccacctcctgtttAGATCGGAAGAGCAC
>chr9_21212799_21212800_21212799_A
ACGCTCTTCCGATCTctaagactcacctactaggtcatgcccaaaccttcaacactaaaaaatctcactaacacaccctcattaaccaaagacaagtcaActtcaaataaagaccctgcacaaagctgcagccctgtgaacacatccagaaccgaagtctatttattgattgaactcaagctacaAGATCGGAAGAGCAC
>chr9_21212799_21212800_21212799_G
ACGCTCTTCCGATCTctaagactcacctactaggtcatgcccaaaccttcaacactaaaaaatctcactaacacaccctcattaaccaaagacaagtcaGcttcaaataaagaccctgcacaaagctgcagccctgtgaacacatccagaaccgaagtctatttattgattgaactcaagctacaAGATCGGAAGAGCAC
>chr9_21213331_21213332_21213331_C
ACGCTCTTCCGATCTaatctcaggacttgaagactggctctctgaaataagacaaccagacaaaaataaagaaaaaagaatgaagagcaatgaacaaaaCctccaagaaataggggattgtataaagaggccaaatctaagaatcacttgcatcctttaaaaagacagggagaaagcaaacaactAGATCGGAAGAGCAC
>chr9_21213331_21213332_21213331_A
ACGCTCTTCCGATCTaatctcaggacttgaagactggctctctgaaataagacaaccagacaaaaataaagaaaaaagaatgaagagcaatgaacaaaaActccaagaaataggggattgtataaagaggccaaatctaagaatcacttgcatcctttaaaaagacagggagaaagcaaacaactAGATCGGAAGAGCAC
>chr9_21213412_21213413_21213412_C
ACGCTCTTCCGATCTaaacctccaagaaataggggattgtataaagaggccaaatctaagaatcacttgcatcctttaaaaagacagggagaaagcaaaCaacttggaaaatatatttcaggatatcatctatgaaaactaccacaaccttgatagagagaccaaaagtcaaattcccttgaagtAGATCGGAAGAGCAC
>chr9_21213412_21213413_21213412_G
ACGCTCTTCCGATCTaaacctccaagaaataggggattgtataaagaggccaaatctaagaatcacttgcatcctttaaaaagacagggagaaagcaaaGaacttggaaaatatatttcaggatatcatctatgaaaactaccacaaccttgatagagagaccaaaagtcaaattcccttgaagtAGATCGGAAGAGCAC
>chr9_21213535_21213536_21213535_G
ACGCTCTTCCGATCTctaccacaaccttgatagagagaccaaaagtcaaattcccttgaagttctacacccagattggcaggctgttctaattcctagtGtagcacaatccatagaggaagggataagttaggaggccccggggaggctgggcaggctggaggaaagggacacatcctgacccttAGATCGGAAGAGCAC
>chr9_21213535_21213536_21213535_T
ACGCTCTTCCGATCTctaccacaaccttgatagagagaccaaaagtcaaattcccttgaagttctacacccagattggcaggctgttctaattcctagtTtagcacaatccatagaggaagggataagttaggaggccccggggaggctgggcaggctggaggaaagggacacatcctgacccttAGATCGGAAGAGCAC
>chr9_21214562_21214563_21214562_G
ACGCTCTTCCGATCTatgggactttgaaatgaggtgagaatttttcagcctctctagaattcatgacagaattctgttgttttaggctgcctaaaaacaGtatatacaagcagaatggaatttcaatgtaaaataagttattatttttaccggatgtgtaaattttgtgttaggatttccttaatAGATCGGAAGAGCAC
>chr9_21214562_21214563_21214562_A
ACGCTCTTCCGATCTatgggactttgaaatgaggtgagaatttttcagcctctctagaattcatgacagaattctgttgttttaggctgcctaaaaacaAtatatacaagcagaatggaatttcaatgtaaaataagttattatttttaccggatgtgtaaattttgtgttaggatttccttaatAGATCGGAAGAGCAC
>chr9_21214615_21214616_21214615_G
ACGCTCTTCCGATCTgaattctgttgttttaggctgcctaaaaacagtatatacaagcagaatggaatttcaatgtaaaataagttattatttttaccgGatgtgtaaattttgtgttaggatttccttaataattattaatctccttttttcctcatttatacgcaaccatctcctgctctctgAGATCGGAAGAGCAC
>chr9_21214615_21214616_21214615_A
ACGCTCTTCCGATCTgaattctgttgttttaggctgcctaaaaacagtatatacaagcagaatggaatttcaatgtaaaataagttattatttttaccgAatgtgtaaattttgtgttaggatttccttaataattattaatctccttttttcctcatttatacgcaaccatctcctgctctctgAGATCGGAAGAGCAC
>chr9_21215765_21215766_21215765_A
ACGCTCTTCCGATCTtatggctatccagtttttccagcaccatttatcatcattccttctaaatacattttatcatcattccctctcgtccttctaatgAtaaggtattccacctctgttttctttgtgtgtcttctgttcccccactttaatagtggaagttcctcagaatccagtttaagtctAGATCGGAAGAGCAC
>chr9_21215765_21215766_21215765_T
ACGCTCTTCCGATCTtatggctatccagtttttccagcaccatttatcatcattccttctaaatacattttatcatcattccctctcgtccttctaatgTtaaggtattccacctctgttttctttgtgtgtcttctgttcccccactttaatagtggaagttcctcagaatccagtttaagtctAGATCGGAAGAGCAC
>chr9_21216184_21216185_21216184_A
ACGCTCTTCCGATCTgcagttagtataactgatattaattcagcattattattgtttttagaaacatttcctgacaaaaatcaaagatacaagacaacaAgaactgtattttttatgttcaagtttatatcctgaaggcaacatataacgtggtatagaaaaatatatttttctataacttgaatAGATCGGAAGAGCAC
>chr9_21216184_21216185_21216184_G
ACGCTCTTCCGATCTgcagttagtataactgatattaattcagcattattattgtttttagaaacatttcctgacaaaaatcaaagatacaagacaacaGgaactgtattttttatgttcaagtttatatcctgaaggcaacatataacgtggtatagaaaaatatatttttctataacttgaatAGATCGGAAGAGCAC
>chr9_21216234_21216235_21216234_G
ACGCTCTTCCGATCTatttcctgacaaaaatcaaagatacaagacaacaagaactgtattttttatgttcaagtttatatcctgaaggcaacatataacGtggtatagaaaaatatatttttctataacttgaataaaattatgataggtaacttacttaaatcatctatttttaagtcaggttaAGATCGGAAGAGCAC
>chr9_21216234_21216235_21216234_C
ACGCTCTTCCGATCTatttcctgacaaaaatcaaagatacaagacaacaagaactgtattttttatgttcaagtttatatcctgaaggcaacatataacCtggtatagaaaaatatatttttctataacttgaataaaattatgataggtaacttacttaaatcatctatttttaagtcaggttaAGATCGGAAGAGCAC
>chr9_21216865_21216866_21216865_A
ACGCTCTTCCGATCTgaaggatctcatgatttctgctctgacaacctcccaggcacaagggctgtatttcttccccatcagataaagagtgattctttgAaagtatttcctcacagccaggatggagtcctcattcatcagggcaatctcttccaccccaacctcctgtgtcacacaggcttctaAGATCGGAAGAGCAC
>chr9_21216865_21216866_21216865_G
ACGCTCTTCCGATCTgaaggatctcatgatttctgctctgacaacctcccaggcacaagggctgtatttcttccccatcagataaagagtgattctttgGaagtatttcctcacagccaggatggagtcctcattcatcagggcaatctcttccaccccaacctcctgtgtcacacaggcttctaAGATCGGAAGAGCAC
>chr9_21216909_21216910_21216909_C
ACGCTCTTCCGATCTggctgtatttcttccccatcagataaagagtgattctttgaaagtatttcctcacagccaggatggagtcctcattcatcagggCaatctcttccaccccaacctcctgtgtcacacaggcttctaggtcattcagttgctggaaaagttcaatgtagaatttgtctaggAGATCGGAAGAGCAC
>chr9_21216909_21216910_21216909_G
ACGCTCTTCCGATCTggctgtatttcttccccatcagataaagagtgattctttgaaagtatttcctcacagccaggatggagtcctcattcatcagggGaatctcttccaccccaacctcctgtgtcacacaggcttctaggtcattcagttgctggaaaagttcaatgtagaatttgtctaggAGATCGGAAGAGCAC
>chr9_21216935_21216936_21216935_G
ACGCTCTTCCGATCTagagtgattctttgaaagtatttcctcacagccaggatggagtcctcattcatcagggcaatctcttccaccccaacctcctgtGtcacacaggcttctaggtcattcagttgctggaaaagttcaatgtagaatttgtctaggagggtctcatcccaagcagcagatgaAGATCGGAAGAGCAC
>chr9_21216935_21216936_21216935_A
ACGCTCTTCCGATCTagagtgattctttgaaagtatttcctcacagccaggatggagtcctcattcatcagggcaatctcttccaccccaacctcctgtAtcacacaggcttctaggtcattcagttgctggaaaagttcaatgtagaatttgtctaggagggtctcatcccaagcagcagatgaAGATCGGAAGAGCAC
>chr9_21217112_21217113_21217112_A
ACGCTCTTCCGATCTgtgctgaagagattgaaggtctgctggatcatctcatggaaggcagagatggcttgagccttctggaactggttgccatcaaacAcctcctgggggaatccgaaatcatatctgtccttcaggcaggagaaatgagagattcttcccatttgtgccaggagtatcaaggcAGATCGGAAGAGCAC
>chr9_21217112_21217113_21217112_T
ACGCTCTTCCGATCTgtgctgaagagattgaaggtctgctggatcatctcatggaaggcagagatggcttgagccttctggaactggttgccatcaaacTcctcctgggggaatccgaaatcatatctgtccttcaggcaggagaaatgagagattcttcccatttgtgccaggagtatcaaggcAGATCGGAAGAGCAC
>chr9_21217167_21217168_21217167_T
ACGCTCTTCCGATCTgagccttctggaactggttgccatcaaacacctcctgggggaatccgaaatcatatctgtccttcaggcaggagaaatgagagaTtcttcccatttgtgccaggagtatcaaggccctcctattacccaggctgtgagtctgaggcagatcacagcccagagaacagatgAGATCGGAAGAGCAC
>chr9_21217167_21217168_21217167_C
ACGCTCTTCCGATCTgagccttctggaactggttgccatcaaacacctcctgggggaatccgaaatcatatctgtccttcaggcaggagaaatgagagaCtcttcccatttgtgccaggagtatcaaggccctcctattacccaggctgtgagtctgaggcagatcacagcccagagaacagatgAGATCGGAAGAGCAC
>chr9_21217954_21217955_21217954_G
ACGCTCTTCCGATCTcatactgaatcattgaaaactactaaatatatgaatcaataattttttaaaatttttctcatagtgtatgaagctttgaattttGcttaatatgagaaaataatttgtaaactttactagctgcagtattcatccagatattgccaacacttttttcttttcagcacttgAGATCGGAAGAGCAC
>chr9_21217954_21217955_21217954_C
ACGCTCTTCCGATCTcatactgaatcattgaaaactactaaatatatgaatcaataattttttaaaatttttctcatagtgtatgaagctttgaattttCcttaatatgagaaaataatttgtaaactttactagctgcagtattcatccagatattgccaacacttttttcttttcagcacttgAGATCGGAAGAGCAC
>chr9_21218035_21218036_21218035_A
ACGCTCTTCCGATCTtttgcttaatatgagaaaataatttgtaaactttactagctgcagtattcatccagatattgccaacacttttttcttttcagcActtgacataaatattgatgtgttgaataactgtactagaaataaatcatatgatacaagctatttgcattgaattctcaaagtctAGATCGGAAGAGCAC
>chr9_21218035_21218036_21218035_G
ACGCTCTTCCGATCTtttgcttaatatgagaaaataatttgtaaactttactagctgcagtattcatccagatattgccaacacttttttcttttcagcGcttgacataaatattgatgtgttgaataactgtactagaaataaatcatatgatacaagctatttgcattgaattctcaaagtctAGATCGGAAGAGCAC
>chr9_21218144_21218145_21218144_G
ACGCTCTTCCGATCTaataactgtactagaaataaatcatatgatacaagctatttgcattgaattctcaaagtctacaaaacatcctgaagaactgagGatcaaacataagcaataaccataagatagtcaatggcagcccaaaggtgtgcaggttaaagccacatattatgataagattttaaAGATCGGAAGAGCAC
>chr9_21218144_21218145_21218144_T
ACGCTCTTCCGATCTaataactgtactagaaataaatcatatgatacaagctatttgcattgaattctcaaagtctacaaaacatcctgaagaactgagTatcaaacataagcaataaccataagatagtcaatggcagcccaaaggtgtgcaggttaaagccacatattatgataagattttaaAGATCGGAAGAGCAC
>chr9_21218452_21218453_21218452_A
ACGCTCTTCCGATCTcaatgagagagatgtatattaagcaatgaaattttgttggacagagttgttagagaatcaccaactattgtaatgtgttaggttAgtttatacttcgagaacccttaggagaagtatcacatagacatatgtgacttagaatatattatcatgtaaagaattaattttcaAGATCGGAAGAGCAC
>chr9_21218452_21218453_21218452_T
ACGCTCTTCCGATCTcaatgagagagatgtatattaagcaatgaaattttgttggacagagttgttagagaatcaccaactattgtaatgtgttaggttTgtttatacttcgagaacccttaggagaagtatcacatagacatatgtgacttagaatatattatcatgtaaagaattaattttcaAGATCGGAAGAGCAC
>chr9_21218918_21218919_21218918_G
ACGCTCTTCCGATCTgggattctagtttttttaaggttcatgtagatctggggatacaagttgcaagagcagcataatatcatcctttgctagcactatGttaactatttatggcttcatctctaatctgtcctctattttgtgataatagaaaataagtagcctggtgtcaaatacagagtcacAGATCGGAAGAGCAC
>chr9_21218918_21218919_21218918_A
ACGCTCTTCCGATCTgggattctagtttttttaaggttcatgtagatctggggatacaagttgcaagagcagcataatatcatcctttgctagcactatAttaactatttatggcttcatctctaatctgtcctctattttgtgataatagaaaataagtagcctggtgtcaaatacagagtcacAGATCGGAAGAGCAC
>chr9_21219336_21219337_21219336_A
ACGCTCTTCCGATCTataaaggtagagattatgaaatggaccaattttagaaaataaccaaacacattttattattcattattttaaatgattcacttaAattctttatatcattgaacaattaaaatattctacattttgaaatgtgcacaggggtttccataatagaggaggtttcatttcagAGATCGGAAGAGCAC
>chr9_21219336_21219337_21219336_C
ACGCTCTTCCGATCTataaaggtagagattatgaaatggaccaattttagaaaataaccaaacacattttattattcattattttaaatgattcacttaCattctttatatcattgaacaattaaaatattctacattttgaaatgtgcacaggggtttccataatagaggaggtttcatttcagAGATCGGAAGAGCAC
>chr9_21219602_21219603_21219602_G
ACGCTCTTCCGATCTgggcaattttgcccaagttattatgcttagtctttgaaacactgggggagagagtattttttctttgttcacttgcgattgtatGgggaatttttgcgtattcattttttatgtagtattttactgtgaaaatttgtttttctatactttgatttctttcattttcatatAGATCGGAAGAGCAC
>chr9_21219602_21219603_21219602_T
ACGCTCTTCCGATCTgggcaattttgcccaagttattatgcttagtctttgaaacactgggggagagagtattttttctttgttcacttgcgattgtatTgggaatttttgcgtattcattttttatgtagtattttactgtgaaaatttgtttttctatactttgatttctttcattttcatatAGATCGGAAGAGCAC
>chr9_21220555_21220556_21220555_A
ACGCTCTTCCGATCTagcaagactaataaagagaaaaagagagaagaatcaaatagacacaataaaaaatgataaaggggatatcaccactgatcccacAgaaatataaactaccatcagagaatactacaaacacctctatgcaaataaactagaaaatctagaagaaatggataaattcctcaAGATCGGAAGAGCAC
>chr9_21220555_21220556_21220555_G
ACGCTCTTCCGATCTagcaagactaataaagagaaaaagagagaagaatcaaatagacacaataaaaaatgataaaggggatatcaccactgatcccacGgaaatataaactaccatcagagaatactacaaacacctctatgcaaataaactagaaaatctagaagaaatggataaattcctcaAGATCGGAAGAGCAC
>chr9_21220675_21220676_21220675_T
ACGCTCTTCCGATCTcctctatgcaaataaactagaaaatctagaagaaatggataaattcctcaacacatacactcccaagactgaaccagcaagaagTtgaatctctgaatagaccaataacaggatctgaaattgtggcagtaatcaatagcttaccaaccaaaaagagtccaggaccagatAGATCGGAAGAGCAC
>chr9_21220675_21220676_21220675_G
ACGCTCTTCCGATCTcctctatgcaaataaactagaaaatctagaagaaatggataaattcctcaacacatacactcccaagactgaaccagcaagaagGtgaatctctgaatagaccaataacaggatctgaaattgtggcagtaatcaatagcttaccaaccaaaaagagtccaggaccagatAGATCGGAAGAGCAC
>chr9_21222052_21222053_21222052_A
ACGCTCTTCCGATCTactacaagcctacagtaaccaaaacagcatggtactggtaccaaaacagagatatagatcaatggaacagaacagagccctcagAaataacgctgcatatctacatgtatctgatctttgacaaacctgagaaaaacaagcaatggggaaaggattccctatttcataaaAGATCGGAAGAGCAC
>chr9_21222052_21222053_21222052_G
ACGCTCTTCCGATCTactacaagcctacagtaaccaaaacagcatggtactggtaccaaaacagagatatagatcaatggaacagaacagagccctcagGaataacgctgcatatctacatgtatctgatctttgacaaacctgagaaaaacaagcaatggggaaaggattccctatttcataaaAGATCGGAAGAGCAC
>chr9_21226521_21226522_21226521_C
ACGCTCTTCCGATCTtttattttctaaatacacttttttaattttttaaatttaatttaattttattattattatactataagttttagggtacatgtgCacaatgtgaaggttagttacatatgtatacatgtgccatgctggtgtgctgcacccattaactcgtcatttagcattaggtatatAGATCGGAAGAGCAC
>chr9_21226521_21226522_21226521_T
ACGCTCTTCCGATCTtttattttctaaatacacttttttaattttttaaatttaatttaattttattattattatactataagttttagggtacatgtgTacaatgtgaaggttagttacatatgtatacatgtgccatgctggtgtgctgcacccattaactcgtcatttagcattaggtatatAGATCGGAAGAGCAC
>chr9_21228290_21228291_21228290_C
ACGCTCTTCCGATCTgatgggtaaccttgaactttggcctctaggttttctgaagactttgctctgtgcataggccttaaatagtgaacatactaatttCcattttctaaatgccctagttttactttctatgtctgtttttgctttctttttgcactctctacatgtgtttaagaatgtttttcAGATCGGAAGAGCAC
>chr9_21228290_21228291_21228290_T
ACGCTCTTCCGATCTgatgggtaaccttgaactttggcctctaggttttctgaagactttgctctgtgcataggccttaaatagtgaacatactaatttTcattttctaaatgccctagttttactttctatgtctgtttttgctttctttttgcactctctacatgtgtttaagaatgtttttcAGATCGGAAGAGCAC
>chr9_21230682_21230683_21230682_A
ACGCTCTTCCGATCTtctttgttcacttgagattgtattgggaatttttgcatattcattttttatgttgtattctaccgtgaaaattggtttttctatActttgatttctttcattttcacattcacgttagtgtcaatgaaagaatacaaatataatttttaaatggactatacaatgattctAGATCGGAAGAGCAC
>chr9_21230682_21230683_21230682_G
ACGCTCTTCCGATCTtctttgttcacttgagattgtattgggaatttttgcatattcattttttatgttgtattctaccgtgaaaattggtttttctatGctttgatttctttcattttcacattcacgttagtgtcaatgaaagaatacaaatataatttttaaatggactatacaatgattctAGATCGGAAGAGCAC
>chr9_21230943_21230944_21230943_C
ACGCTCTTCCGATCTtcttaatttatgggcacaaaaagaaaacaaatgtaggtctaaaagtgataaacatgtaagaggagaaataccttatgtaaatgaCaagttaatgggtacagcaaaccaacatggcacatacttgcacgttgagcacatttaccctggaacttaaagtatagtaaaaaaaaAGATCGGAAGAGCAC
>chr9_21230943_21230944_21230943_G
ACGCTCTTCCGATCTtcttaatttatgggcacaaaaagaaaacaaatgtaggtctaaaagtgataaacatgtaagaggagaaataccttatgtaaatgaGaagttaatgggtacagcaaaccaacatggcacatacttgcacgttgagcacatttaccctggaacttaaagtatagtaaaaaaaaAGATCGGAAGAGCAC
>chr9_21230967_21230968_21230967_A
ACGCTCTTCCGATCTaaacaaatgtaggtctaaaagtgataaacatgtaagaggagaaataccttatgtaaatgacaagttaatgggtacagcaaaccaAcatggcacatacttgcacgttgagcacatttaccctggaacttaaagtatagtaaaaaaaaaatgcccagaggggaacttagaaaAGATCGGAAGAGCAC
>chr9_21230967_21230968_21230967_C
ACGCTCTTCCGATCTaaacaaatgtaggtctaaaagtgataaacatgtaagaggagaaataccttatgtaaatgacaagttaatgggtacagcaaaccaCcatggcacatacttgcacgttgagcacatttaccctggaacttaaagtatagtaaaaaaaaaatgcccagaggggaacttagaaaAGATCGGAAGAGCAC
>chr9_21231431_21231432_21231431_A
ACGCTCTTCCGATCTgaacctcccaagcacagtcactgtatttcttctctttcaggtagattctctggattcccatggattccctggaagtacctcctcAaggccagtgtagggccacaatcacccctacagattcttcctctcctattgcctgccctaagcaagactccaggcatcctagctacAGATCGGAAGAGCAC
>chr9_21231431_21231432_21231431_C
ACGCTCTTCCGATCTgaacctcccaagcacagtcactgtatttcttctctttcaggtagattctctggattcccatggattccctggaagtacctcctcCaggccagtgtagggccacaatcacccctacagattcttcctctcctattgcctgccctaagcaagactccaggcatcctagctacAGATCGGAAGAGCAC
>chr9_21231507_21231508_21231507_T
ACGCTCTTCCGATCTacctcctcaaggccagtgtagggccacaatcacccctacagattcttcctctcctattgcctgccctaagcaagactccaggcaTcctagctacagatgaaatccagtgtggagctggtccaggagggtcatgttccaggcagcagaggagcactctgtggggtagacgcAGATCGGAAGAGCAC
>chr9_21231507_21231508_21231507_C
ACGCTCTTCCGATCTacctcctcaaggccagtgtagggccacaatcacccctacagattcttcctctcctattgcctgccctaagcaagactccaggcaCcctagctacagatgaaatccagtgtggagctggtccaggagggtcatgttccaggcagcagaggagcactctgtggggtagacgcAGATCGGAAGAGCAC
>chr9_21233751_21233752_21233751_C
ACGCTCTTCCGATCTcccatccaccactactgttgcagtgggacagccccagcagccctctggctggggaaggaacaaagggcctagtcactacactctCacctccagcacaccatagccaccatacaaagaggagtccagcctttcttccctgagaatctgcatccctattcttcaggaggcagAGATCGGAAGAGCAC
>chr9_21233751_21233752_21233751_T
ACGCTCTTCCGATCTcccatccaccactactgttgcagtgggacagccccagcagccctctggctggggaaggaacaaagggcctagtcactacactctTacctccagcacaccatagccaccatacaaagaggagtccagcctttcttccctgagaatctgcatccctattcttcaggaggcagAGATCGGAAGAGCAC
>chr9_21234563_21234564_21234563_G
ACGCTCTTCCGATCTtgctgacctgcttctctgtggtggagccccccggagacaagcaaaagaccctcagttacaacaactactaaggtcccttccttcGatggctccaagttggggagaaaacattaaccctgagatcaccccagagctgttgtgggcagcctgggagtgccaagatacaaggtAGATCGGAAGAGCAC
>chr9_21234563_21234564_21234563_T
ACGCTCTTCCGATCTtgctgacctgcttctctgtggtggagccccccggagacaagcaaaagaccctcagttacaacaactactaaggtcccttccttcTatggctccaagttggggagaaaacattaaccctgagatcaccccagagctgttgtgggcagcctgggagtgccaagatacaaggtAGATCGGAAGAGCAC
>chr9_21236568_21236569_rs143933639_G
ACGCTCTTCCGATCTcttcaatctagatgctgctcctctgtcaggtatttatagaagccaccatttcctgactaagtgtaagtaggactttgaaatgagGtgagacaatttttcagcctctttagaattcatgatagaattctgtttttttaggctgccaaaaaaatatatatgcaaccagaatgAGATCGGAAGAGCAC
>chr9_21236568_21236569_rs143933639_T
ACGCTCTTCCGATCTcttcaatctagatgctgctcctctgtcaggtatttatagaagccaccatttcctgactaagtgtaagtaggactttgaaatgagTtgagacaatttttcagcctctttagaattcatgatagaattctgtttttttaggctgccaaaaaaatatatatgcaaccagaatgAGATCGGAAGAGCAC
>chr9_21238751_21238752_21238751_T
ACGCTCTTCCGATCTcatgtctcaatctaccttgtgctaagaagaattcattgcttttttacttcgttaccatacagcagtttgtataactgatattaaTtcagcattattattgtttttagatttatttcctgacaaaaatcaaagatacaagagaacaggagctgtattttttatattcatgtAGATCGGAAGAGCAC
>chr9_21238751_21238752_21238751_G
ACGCTCTTCCGATCTcatgtctcaatctaccttgtgctaagaagaattcattgcttttttacttcgttaccatacagcagtttgtataactgatattaaGtcagcattattattgtttttagatttatttcctgacaaaaatcaaagatacaagagaacaggagctgtattttttatattcatgtAGATCGGAAGAGCAC
>chr9_21241601_21241602_21241601_G
ACGCTCTTCCGATCTttccaaaggacctgcagatgttccaattctagttgatttttatcaaactaaaggaaaccctttttgtcctaaatgtccataatgGgatgtaaatgtgataacataaatgtgttgtacaattgtttcacatgcaggacaccagaaacctttatttctcattttcattttcaAGATCGGAAGAGCAC
>chr9_21241601_21241602_21241601_A
ACGCTCTTCCGATCTttccaaaggacctgcagatgttccaattctagttgatttttatcaaactaaaggaaaccctttttgtcctaaatgtccataatgAgatgtaaatgtgataacataaatgtgttgtacaattgtttcacatgcaggacaccagaaacctttatttctcattttcattttcaAGATCGGAAGAGCAC
>chr9_21243351_21243352_21243351_A
ACGCTCTTCCGATCTactaggtatgactcttacagttggtgccaatattcgtaatgcaaatcctagttatattcaggtataatgggtgtgggaatttcaAttacaaaaccaacattatcttcatccttttcacagtaccatctcacctcagaatactgaggtttcacgtctctagtgacaccctcAGATCGGAAGAGCAC
>chr9_21243351_21243352_21243351_G
ACGCTCTTCCGATCTactaggtatgactcttacagttggtgccaatattcgtaatgcaaatcctagttatattcaggtataatgggtgtgggaatttcaGttacaaaaccaacattatcttcatccttttcacagtaccatctcacctcagaatactgaggtttcacgtctctagtgacaccctcAGATCGGAAGAGCAC
>chr9_21243904_21243905_21243904_G
ACGCTCTTCCGATCTtggcatttatcattaaatcttgacccacatacccaactgtcaatatgatttctgtactttcatgttttccaggcaccttagaaaGgaaatttattatttttttccagcatgattcatacctaaaatttttgttatataaacatcattgtcctttacttctttttgtagtaAGATCGGAAGAGCAC
>chr9_21243904_21243905_21243904_C
ACGCTCTTCCGATCTtggcatttatcattaaatcttgacccacatacccaactgtcaatatgatttctgtactttcatgttttccaggcaccttagaaaCgaaatttattatttttttccagcatgattcatacctaaaatttttgttatataaacatcattgtcctttacttctttttgtagtaAGATCGGAAGAGCAC
>chr9_21245194_21245195_21245194_G
ACGCTCTTCCGATCTacgcagcaaaattggagactggggttctggcagagggcacgaatgaaggcccatattgaggtacacaaaggcagggaaattgctGcttctccaagaggctcagagaagagcaacttctgaagccatgaactgctctcagctttgcaagaccagccacctgacttttctgtAGATCGGAAGAGCAC
>chr9_21245194_21245195_21245194_T
ACGCTCTTCCGATCTacgcagcaaaattggagactggggttctggcagagggcacgaatgaaggcccatattgaggtacacaaaggcagggaaattgctTcttctccaagaggctcagagaagagcaacttctgaagccatgaactgctctcagctttgcaagaccagccacctgacttttctgtAGATCGGAAGAGCAC
>chr9_21252525_21252526_21252525_T
ACGCTCTTCCGATCTacttgagcaaagaattgagaaatctgtcctaagttgaagcctcttcctactaacctagcaattcacacatgcttcctggttaacTtcttcaaatacaccatttcacagatcactttaatgtttccccaattctacccaaattgatacttctactgggtatcatttggcaaAGATCGGAAGAGCAC
>chr9_21252525_21252526_21252525_G
ACGCTCTTCCGATCTacttgagcaaagaattgagaaatctgtcctaagttgaagcctcttcctactaacctagcaattcacacatgcttcctggttaacGtcttcaaatacaccatttcacagatcactttaatgtttccccaattctacccaaattgatacttctactgggtatcatttggcaaAGATCGGAAGAGCAC
>chr9_21254872_21254873_21254872_A
ACGCTCTTCCGATCTaagattaggcaaccagattgttaaaatatataatatctgaaattattttactatcatggtaataggatttaggagaaagtttgtAtcaattttcaataaaatgtttatagggtgataatcaggcaatctaggtagatatcaatataaactctcatataagaaagtaaaatAGATCGGAAGAGCAC
>chr9_21254872_21254873_21254872_G
ACGCTCTTCCGATCTaagattaggcaaccagattgttaaaatatataatatctgaaattattttactatcatggtaataggatttaggagaaagtttgtGtcaattttcaataaaatgtttatagggtgataatcaggcaatctaggtagatatcaatataaactctcatataagaaagtaaaatAGATCGGAAGAGCAC
>chr9_21255961_21255962_21255961_A
ACGCTCTTCCGATCTttttcacctaaaatcagctctttcccccaaaccttaattgcctattctcctgttttctctgtgtatattctgaaatgaccttgcAtatctctgaccatctgccttgggggaagtctgactttttgctttcactttgcatgccacataacttcttaaacacacactccttgAGATCGGAAGAGCAC
>chr9_21255961_21255962_21255961_G
ACGCTCTTCCGATCTttttcacctaaaatcagctctttcccccaaaccttaattgcctattctcctgttttctctgtgtatattctgaaatgaccttgcGtatctctgaccatctgccttgggggaagtctgactttttgctttcactttgcatgccacataacttcttaaacacacactccttgAGATCGGAAGAGCAC
>chr9_21259191_21259192_21259191_G
ACGCTCTTCCGATCTacagttttacgtgcaaggtacgtaaggaaagtcaaatgtgcttttggtaaaagattataaaaaggcatgggaatgtggatttttGtcttgtttagaggatttaaggattgttttaatttagataggataaagctaaaggtttaaccaagttgtggaaggtttctgaaataAGATCGGAAGAGCAC
>chr9_21259191_21259192_21259191_A
ACGCTCTTCCGATCTacagttttacgtgcaaggtacgtaaggaaagtcaaatgtgcttttggtaaaagattataaaaaggcatgggaatgtggatttttAtcttgtttagaggatttaaggattgttttaatttagataggataaagctaaaggtttaaccaagttgtggaaggtttctgaaataAGATCGGAAGAGCAC
>chr9_21265799_21265800_21265799_C
ACGCTCTTCCGATCTaggtttactagatgcactttacctggggtgggggtggaggaagtaaagtgaagttcgcagcaggacctgggggcaagggtcagcCacctcagtgctcatgcactccattgcactccctgcccaggttcctccagatttgccactcagttccccaatactgtagcatatatAGATCGGAAGAGCAC
>chr9_21265799_21265800_21265799_G
ACGCTCTTCCGATCTaggtttactagatgcactttacctggggtgggggtggaggaagtaaagtgaagttcgcagcaggacctgggggcaagggtcagcGacctcagtgctcatgcactccattgcactccctgcccaggttcctccagatttgccactcagttccccaatactgtagcatatatAGATCGGAAGAGCAC
>chr9_21266901_21266902_21266901_G
ACGCTCTTCCGATCTaaaggaatttaaaattgggtctctaatctgaggtagagatttgagcgatctctgcgaagttgaaaccctgcgttactgtctgggGaattcacacctgggcaatttacacacacttactgattaacttcttcagttaacaattttgagcagattacctcagtatgcttcaaAGATCGGAAGAGCAC
>chr9_21266901_21266902_21266901_T
ACGCTCTTCCGATCTaaaggaatttaaaattgggtctctaatctgaggtagagatttgagcgatctctgcgaagttgaaaccctgcgttactgtctgggTaattcacacctgggcaatttacacacacttactgattaacttcttcagttaacaattttgagcagattacctcagtatgcttcaaAGATCGGAAGAGCAC
>chr9_21273378_21273379_21273378_C
ACGCTCTTCCGATCTatctgatggtagtttcttttgctgtgcagaagctctttagtttaattagatcccatttgtcaattttgacttttgttgccattgCttttggtgttgtagtcatgaagtccttgcccatgcctatgtcctgtatggtattgcctaggttttcttctggggtttttatggttAGATCGGAAGAGCAC
>chr9_21273378_21273379_21273378_A
ACGCTCTTCCGATCTatctgatggtagtttcttttgctgtgcagaagctctttagtttaattagatcccatttgtcaattttgacttttgttgccattgAttttggtgttgtagtcatgaagtccttgcccatgcctatgtcctgtatggtattgcctaggttttcttctggggtttttatggttAGATCGGAAGAGCAC
>chr9_21274162_21274163_21274162_T
ACGCTCTTCCGATCTagaaaagagcccgcattgccaagccaatcctaagtcaaaagaacaaagctggaggcatcacgctacctgacttcaaactatactTcaaggctacagtaaccaaaacagcatggtactggtaccaaaatagagatatagaccaatggaacagaacagagccctcagaaataAGATCGGAAGAGCAC
>chr9_21274162_21274163_21274162_A
ACGCTCTTCCGATCTagaaaagagcccgcattgccaagccaatcctaagtcaaaagaacaaagctggaggcatcacgctacctgacttcaaactatactAcaaggctacagtaaccaaaacagcatggtactggtaccaaaatagagatatagaccaatggaacagaacagagccctcagaaataAGATCGGAAGAGCAC
>chr9_21283655_21283656_21283655_T
ACGCTCTTCCGATCTctaatccagcacaataaggttaattctagcctttccattttcattatttgaaacttctttttccaactctgagatacttggtttTtgttagtaacaatatttttacctatttactcaagtctaataatacacataatgtttcggaactactaactagaatttctgtgagaAGATCGGAAGAGCAC
>chr9_21283655_21283656_21283655_C
ACGCTCTTCCGATCTctaatccagcacaataaggttaattctagcctttccattttcattatttgaaacttctttttccaactctgagatacttggtttCtgttagtaacaatatttttacctatttactcaagtctaataatacacataatgtttcggaactactaactagaatttctgtgagaAGATCGGAAGAGCAC
>chr9_21284125_21284126_21284125_C
ACGCTCTTCCGATCTttaaaggtgaacaaaaagtttttgccattgtataccgtgaaaattgccttggtatacagaatctgttgttttaaatgacaggatCtcattctttttatggctttatagtactccattgtgtatacgtaccactctttgcgtatttgagataacagccatttatcagatatAGATCGGAAGAGCAC
>chr9_21284125_21284126_21284125_G
ACGCTCTTCCGATCTttaaaggtgaacaaaaagtttttgccattgtataccgtgaaaattgccttggtatacagaatctgttgttttaaatgacaggatGtcattctttttatggctttatagtactccattgtgtatacgtaccactctttgcgtatttgagataacagccatttatcagatatAGATCGGAAGAGCAC
>chr9_21284762_21284763_21284762_A
ACGCTCTTCCGATCTtttatttatttatttatttttgtagttttagtggagacaggatttcactatgttgatcagggtggtctcaaactcctgacctcaAatgatctgcccaccttggcctcccaaagttctgagattacaggggtaagccaccatgcccagcctcattgtattccttttcttttAGATCGGAAGAGCAC
>chr9_21284762_21284763_21284762_G
ACGCTCTTCCGATCTtttatttatttatttatttttgtagttttagtggagacaggatttcactatgttgatcagggtggtctcaaactcctgacctcaGatgatctgcccaccttggcctcccaaagttctgagattacaggggtaagccaccatgcccagcctcattgtattccttttcttttAGATCGGAAGAGCAC
>chr9_21286890_21286891_21286890_C
ACGCTCTTCCGATCTctttgagggattgccacactgctttcaacaacggctgaactaatttacattcccaccgacagtgaataattgttcccttttctcCgcaacctcaccagcacttattttttgacatcttaataatagccattctgattggtgtgaaatagtattcattgtgttttaatttgAGATCGGAAGAGCAC
>chr9_21286890_21286891_21286890_T
ACGCTCTTCCGATCTctttgagggattgccacactgctttcaacaacggctgaactaatttacattcccaccgacagtgaataattgttcccttttctcTgcaacctcaccagcacttattttttgacatcttaataatagccattctgattggtgtgaaatagtattcattgtgttttaatttgAGATCGGAAGAGCAC
>chr9_21288624_21288625_21288624_A
ACGCTCTTCCGATCTgagaaatttgttaaccaatttcccatttagaaaacagtgcagcttatgaccagcactcatttcttggggcaaatggtaaatgtgAtaaaggacgaaattacagctagataggaagttaaggtctagtgttttataccaggagtccccaacccccaggccatagactggtaAGATCGGAAGAGCAC
>chr9_21288624_21288625_21288624_G
ACGCTCTTCCGATCTgagaaatttgttaaccaatttcccatttagaaaacagtgcagcttatgaccagcactcatttcttggggcaaatggtaaatgtgGtaaaggacgaaattacagctagataggaagttaaggtctagtgttttataccaggagtccccaacccccaggccatagactggtaAGATCGGAAGAGCAC
>chr9_21290368_21290369_21290368_C
ACGCTCTTCCGATCTgacactagtatagaaccagcatgagtatatcagggtacatatcagaaagaatcagtttttaataaaacaaataaattttattatCcattttttggatgattcaaaagaaagaaataaaaggcattcattaacaaatctctcacctttgccctctctcctaccccatacagAGATCGGAAGAGCAC
>chr9_21290368_21290369_21290368_A
ACGCTCTTCCGATCTgacactagtatagaaccagcatgagtatatcagggtacatatcagaaagaatcagtttttaataaaacaaataaattttattatAcattttttggatgattcaaaagaaagaaataaaaggcattcattaacaaatctctcacctttgccctctctcctaccccatacagAGATCGGAAGAGCAC
>chr9_21291814_21291815_21291814_G
ACGCTCTTCCGATCTatatgtcctaagaattttttaaataagcgtttgaagatatatttgtacataatgtttgtaaaagctttcatcagtatagccaaaGgtggaagaaacccaagtgctcgtcaatggatggatgaatagataaataaaatgtggtatacgcatataatggaatattattcagcAGATCGGAAGAGCAC
>chr9_21291814_21291815_21291814_A
ACGCTCTTCCGATCTatatgtcctaagaattttttaaataagcgtttgaagatatatttgtacataatgtttgtaaaagctttcatcagtatagccaaaAgtggaagaaacccaagtgctcgtcaatggatggatgaatagataaataaaatgtggtatacgcatataatggaatattattcagcAGATCGGAAGAGCAC
>chr9_21292349_21292350_21292349_T
ACGCTCTTCCGATCTggagattagttccacaatggcgggaatacatttaacactattgaactgtatacctaaaaatggttaatatggtaaatattatgtTaactgtattttattttaattttaaaaatatgtaacaaaacaacattattccactgggaaaaaaatgacaaatataacttggctaaAGATCGGAAGAGCAC
>chr9_21292349_21292350_21292349_G
ACGCTCTTCCGATCTggagattagttccacaatggcgggaatacatttaacactattgaactgtatacctaaaaatggttaatatggtaaatattatgtGaactgtattttattttaattttaaaaatatgtaacaaaacaacattattccactgggaaaaaaatgacaaatataacttggctaaAGATCGGAAGAGCAC
>chr9_21294212_21294213_21294212_T
ACGCTCTTCCGATCTttcagatttcaacaatcttttactaatattatttttctgtttcaagaatcaatccaggatcccacattgcacttagttgtcttaTctctttagtctcctttaatctgtaacacgtgcccagtctttcctagtctttcatgatcttgagacttttaattaaaattggtcaaAGATCGGAAGAGCAC
>chr9_21294212_21294213_21294212_C
ACGCTCTTCCGATCTttcagatttcaacaatcttttactaatattatttttctgtttcaagaatcaatccaggatcccacattgcacttagttgtcttaCctctttagtctcctttaatctgtaacacgtgcccagtctttcctagtctttcatgatcttgagacttttaattaaaattggtcaaAGATCGGAAGAGCAC
>chr9_21294504_21294505_21294504_G
ACGCTCTTCCGATCTgcacaaatatgtatgactcacacagacacagagtcacatggagccttttccacaggtcccagactgcacattgagtcagtgtgtGaaaccaccctaatgctctggcaggactcccggtccaggtgtcttggtggctatctaaaaagttggtgtggtgtcctagcatcatcAGATCGGAAGAGCAC
>chr9_21294504_21294505_21294504_A
ACGCTCTTCCGATCTgcacaaatatgtatgactcacacagacacagagtcacatggagccttttccacaggtcccagactgcacattgagtcagtgtgtAaaaccaccctaatgctctggcaggactcccggtccaggtgtcttggtggctatctaaaaagttggtgtggtgtcctagcatcatcAGATCGGAAGAGCAC
>chr9_21295100_21295101_21295100_G
ACGCTCTTCCGATCTgcaatgcgcattgctctgcagataaatctcctgccagaagacagacttctgcataaacagaaaagcctggtctccacagacttgGttgcggtcttggtgcattttcgtcatcagtggctctcttcacctaaaaatgttttaatagcctcagagtaaaatggaacagccttAGATCGGAAGAGCAC
>chr9_21295100_21295101_21295100_T
ACGCTCTTCCGATCTgcaatgcgcattgctctgcagataaatctcctgccagaagacagacttctgcataaacagaaaagcctggtctccacagacttgTttgcggtcttggtgcattttcgtcatcagtggctctcttcacctaaaaatgttttaatagcctcagagtaaaatggaacagccttAGATCGGAAGAGCAC
>chr9_21307073_21307074_21307073_G
ACGCTCTTCCGATCTatgcaggataccagagatctttctttctcattttcattttcattgaaagtaaaggttgtctctttttgaatccttaagaatggaGacaaaaagaaaaatgtatatctaaatgtgattttaaaaatcctacagaatggagatagaaagaaaacaaatgtgtatctaaatgtAGATCGGAAGAGCAC
>chr9_21307073_21307074_21307073_A
ACGCTCTTCCGATCTatgcaggataccagagatctttctttctcattttcattttcattgaaagtaaaggttgtctctttttgaatccttaagaatggaAacaaaaagaaaaatgtatatctaaatgtgattttaaaaatcctacagaatggagatagaaagaaaacaaatgtgtatctaaatgtAGATCGGAAGAGCAC
>chr9_21307341_21307342_21307341_G
ACGCTCTTCCGATCTcaaggcagttatcacagtcagtaacacccttttctctagagtgacaatatcctctagagagacaatatctcactgggaaaaaaaGgatgacaaaatgcaactttcctacattcatcccagtaaagaaggagataaaggaatggggaagaggagaagcaaaatcgtagaagAGATCGGAAGAGCAC
>chr9_21307341_21307342_21307341_A
ACGCTCTTCCGATCTcaaggcagttatcacagtcagtaacacccttttctctagagtgacaatatcctctagagagacaatatctcactgggaaaaaaaAgatgacaaaatgcaactttcctacattcatcccagtaaagaaggagataaaggaatggggaagaggagaagcaaaatcgtagaagAGATCGGAAGAGCAC
>chr9_21312009_21312010_21312009_G
ACGCTCTTCCGATCTatttttttttttctcatttcaactttcctagaaagcaaaacttgattgtcatttgtggtttaaaaaaaaaagtgcaaatgtcatGaaaatgaaaggacagaagtgcctttctactgacacattgccaagtgtaagttagtcacacacaatgcagcaaaactgagagctagAGATCGGAAGAGCAC
>chr9_21312009_21312010_21312009_A
ACGCTCTTCCGATCTatttttttttttctcatttcaactttcctagaaagcaaaacttgattgtcatttgtggtttaaaaaaaaaagtgcaaatgtcatAaaaatgaaaggacagaagtgcctttctactgacacattgccaagtgtaagttagtcacacacaatgcagcaaaactgagagctagAGATCGGAAGAGCAC
>chr9_21313526_21313527_21313526_C
ACGCTCTTCCGATCTtagaaaaaagatactaaaatttgtatggaatcatgaaagaccctgaatagctgaagcaatcctgagcaaaaagaactacactggCgatatcacactactggacctcaaaatatactacaaagctgtagtaatcaacacaccatggtactgacataaaaacagacacatagAGATCGGAAGAGCAC
>chr9_21313526_21313527_21313526_T
ACGCTCTTCCGATCTtagaaaaaagatactaaaatttgtatggaatcatgaaagaccctgaatagctgaagcaatcctgagcaaaaagaactacactggTgatatcacactactggacctcaaaatatactacaaagctgtagtaatcaacacaccatggtactgacataaaaacagacacatagAGATCGGAAGAGCAC
>chr9_21314640_21314641_21314640_C
ACGCTCTTCCGATCTtgtggtatatttgcacaatggaatattatttagctataaaaaggaataaaatcctgtcatttgtggcaacatggatggaactggCggacattatgtttagagaaatgagccaggaacagaaaattaaatactgcatgttttcactcttacttggaagctaaagaaacgttAGATCGGAAGAGCAC
>chr9_21314640_21314641_21314640_T
ACGCTCTTCCGATCTtgtggtatatttgcacaatggaatattatttagctataaaaaggaataaaatcctgtcatttgtggcaacatggatggaactggTggacattatgtttagagaaatgagccaggaacagaaaattaaatactgcatgttttcactcttacttggaagctaaagaaacgttAGATCGGAAGAGCAC
>chr9_21317068_21317069_21317068_C
ACGCTCTTCCGATCTacttgccaggcagggagagtccaggcatgaccatattcattttggatccttgatctcacaaaacctagctgtctccaggtggcaCtgtgccacgacttcctgtatctcctccaagggattcagggcagaaacaaggttttatgtgtccttctccaggggcactgcacaggAGATCGGAAGAGCAC
>chr9_21317068_21317069_21317068_G
ACGCTCTTCCGATCTacttgccaggcagggagagtccaggcatgaccatattcattttggatccttgatctcacaaaacctagctgtctccaggtggcaGtgtgccacgacttcctgtatctcctccaagggattcagggcagaaacaaggttttatgtgtccttctccaggggcactgcacaggAGATCGGAAGAGCAC
>chr9_21318893_21318894_21318893_G
ACGCTCTTCCGATCTgagagcaccctgggatttctacgctggggagggaggaaactaatgtcatacagaaatgaaagaatgggatcctccagtaagtagGggggaagggagagtgtggcagccatcagaatcagcaaagtattgtgatttttccatggctgaaaatcaaggtagtcccatttccaAGATCGGAAGAGCAC
>chr9_21318893_21318894_21318893_T
ACGCTCTTCCGATCTgagagcaccctgggatttctacgctggggagggaggaaactaatgtcatacagaaatgaaagaatgggatcctccagtaagtagTggggaagggagagtgtggcagccatcagaatcagcaaagtattgtgatttttccatggctgaaaatcaaggtagtcccatttccaAGATCGGAAGAGCAC
>chr9_21320479_21320480_21320479_A
ACGCTCTTCCGATCTagtaatttgcaaactttattttatttcatctttgcagtttcctatgtgacaactattaaaattgtctcaattttgcagaagaggAaaggaaaatctgatgttgtttaagctcccaggagccacagatgttgtcacaaagtggcagtttctactgcctcccaatttccctcAGATCGGAAGAGCAC
>chr9_21320479_21320480_21320479_C
ACGCTCTTCCGATCTagtaatttgcaaactttattttatttcatctttgcagtttcctatgtgacaactattaaaattgtctcaattttgcagaagaggCaaggaaaatctgatgttgtttaagctcccaggagccacagatgttgtcacaaagtggcagtttctactgcctcccaatttccctcAGATCGGAAGAGCAC
>chr9_21322732_21322733_21322732_T
ACGCTCTTCCGATCTaaagactttattttcttcagtggagcactcttcctgagaagacagctctaaacaataagtaggtaggtaggaatcctagggccaTgaaggagatgaacaattcacatagattataccagctgaagtgaattcagttttacttatgtttcttagataagtcatatctgatgAGATCGGAAGAGCAC
>chr9_21322732_21322733_21322732_C
ACGCTCTTCCGATCTaaagactttattttcttcagtggagcactcttcctgagaagacagctctaaacaataagtaggtaggtaggaatcctagggccaCgaaggagatgaacaattcacatagattataccagctgaagtgaattcagttttacttatgtttcttagataagtcatatctgatgAGATCGGAAGAGCAC
>chr9_21323202_21323203_21323202_C
ACGCTCTTCCGATCTaagtaactgctaagctggcatctcaaggatctgtgggagttaaccaagtaaatgtgtgatgctcaaagggtcagaaacagggaaCagcagatgtgaatgcgtagcggccagagggcgcatgcaggagcaaacagtgaagaaggtttagaactatgtagaagtagaagggaAGATCGGAAGAGCAC
>chr9_21323202_21323203_21323202_G
ACGCTCTTCCGATCTaagtaactgctaagctggcatctcaaggatctgtgggagttaaccaagtaaatgtgtgatgctcaaagggtcagaaacagggaaGagcagatgtgaatgcgtagcggccagagggcgcatgcaggagcaaacagtgaagaaggtttagaactatgtagaagtagaagggaAGATCGGAAGAGCAC
>chr9_21323589_21323590_21323589_G
ACGCTCTTCCGATCTgggaagtggacccattaggacatagttattgtacccaacgagataggtaataggtttggaaggtatttattacgttgtagtaaaGagtaaagctgaatgtaagactgatgactaaacagaggtgttaagatgtggtgcctgctgaatttttgggatgccatagaaacaagAGATCGGAAGAGCAC
>chr9_21323589_21323590_21323589_C
ACGCTCTTCCGATCTgggaagtggacccattaggacatagttattgtacccaacgagataggtaataggtttggaaggtatttattacgttgtagtaaaCagtaaagctgaatgtaagactgatgactaaacagaggtgttaagatgtggtgcctgctgaatttttgggatgccatagaaacaagAGATCGGAAGAGCAC
>chr9_21325819_21325820_21325819_T
ACGCTCTTCCGATCTgagaaggggctctagacaacgaaacttctgaagtttgggttacttagttgctgtcaacagctttatacacatcttgttctaagaTtgcacgaaatctaatcttgctccttcagttctatgtagaaaagatatgtgcactcttgatatccttcaggaggcactattaagagAGATCGGAAGAGCAC
>chr9_21325819_21325820_21325819_C
ACGCTCTTCCGATCTgagaaggggctctagacaacgaaacttctgaagtttgggttacttagttgctgtcaacagctttatacacatcttgttctaagaCtgcacgaaatctaatcttgctccttcagttctatgtagaaaagatatgtgcactcttgatatccttcaggaggcactattaagagAGATCGGAAGAGCAC
>chr9_21328246_21328247_21328246_C
ACGCTCTTCCGATCTttctttgctcacagaacacaagtgggcaaatacttgctgtaaatagagaataaagattaatcttaatatagccagttgcagtggCtcacacctgtaattctagccctttgggaggctgaaataggaggatcactggagaccaggagttcaagaacagcctggtcaacataAGATCGGAAGAGCAC
>chr9_21328246_21328247_21328246_T
ACGCTCTTCCGATCTttctttgctcacagaacacaagtgggcaaatacttgctgtaaatagagaataaagattaatcttaatatagccagttgcagtggTtcacacctgtaattctagccctttgggaggctgaaataggaggatcactggagaccaggagttcaagaacagcctggtcaacataAGATCGGAAGAGCAC
>chr9_21328923_21328924_21328923_C
ACGCTCTTCCGATCTatagttactgaacacagttctgctaaaaatgcatatggtataatcctggaaatattttttaagaccctaaaaaagctaacactaCatgattccgattttacttagcatttatcatagggtagtagctatgggcaaagttttatgtaagaatattacatcttgctttattaAGATCGGAAGAGCAC
>chr9_21328923_21328924_21328923_T
ACGCTCTTCCGATCTatagttactgaacacagttctgctaaaaatgcatatggtataatcctggaaatattttttaagaccctaaaaaagctaacactaTatgattccgattttacttagcatttatcatagggtagtagctatgggcaaagttttatgtaagaatattacatcttgctttattaAGATCGGAAGAGCAC
>chr9_21329496_21329497_21329496_T
ACGCTCTTCCGATCTcttactgcctttatagtgagaacaaaataattttgattacaaaaatctgaacatgagtgaaatgtgtttgctttgcaggccaacTacataaatattactgtaagcaagtgggaaagaaatttaagtctggatttatctgaataaaaatggaatctgtttttctaaatacaAGATCGGAAGAGCAC
>chr9_21329496_21329497_21329496_A
ACGCTCTTCCGATCTcttactgcctttatagtgagaacaaaataattttgattacaaaaatctgaacatgagtgaaatgtgtttgctttgcaggccaacAacataaatattactgtaagcaagtgggaaagaaatttaagtctggatttatctgaataaaaatggaatctgtttttctaaatacaAGATCGGAAGAGCAC
>chr9_21329499_21329500_21329499_A
ACGCTCTTCCGATCTactgcctttatagtgagaacaaaataattttgattacaaaaatctgaacatgagtgaaatgtgtttgctttgcaggccaactacAtaaatattactgtaagcaagtgggaaagaaatttaagtctggatttatctgaataaaaatggaatctgtttttctaaatacatgtAGATCGGAAGAGCAC
>chr9_21329499_21329500_21329499_C
ACGCTCTTCCGATCTactgcctttatagtgagaacaaaataattttgattacaaaaatctgaacatgagtgaaatgtgtttgctttgcaggccaactacCtaaatattactgtaagcaagtgggaaagaaatttaagtctggatttatctgaataaaaatggaatctgtttttctaaatacatgtAGATCGGAAGAGCAC
>chr9_21329609_21329610_21329609_C
ACGCTCTTCCGATCTaagaaatttaagtctggatttatctgaataaaaatggaatctgtttttctaaatacatgtgcatttgataattagaaaaaaacaCcttatgattttttaatatatacagctttttaaaaaataagagaaagtcatgataataggagtctttggaaggtggatttattttcAGATCGGAAGAGCAC
>chr9_21329609_21329610_21329609_A
ACGCTCTTCCGATCTaagaaatttaagtctggatttatctgaataaaaatggaatctgtttttctaaatacatgtgcatttgataattagaaaaaaacaActtatgattttttaatatatacagctttttaaaaaataagagaaagtcatgataataggagtctttggaaggtggatttattttcAGATCGGAAGAGCAC
>chr9_21329892_21329893_21329892_A
ACGCTCTTCCGATCTacatgtggaatcactgataaattagtttgcttttattttcctgtacgttctataatagacatatcaaaaaagctaacaaatgttAatttttgaatactttccgaaaaactaaaacaagaaatgttaacataatgctttatgtgcttttagtttttatcctctaaatatttAGATCGGAAGAGCAC
>chr9_21329892_21329893_21329892_C
ACGCTCTTCCGATCTacatgtggaatcactgataaattagtttgcttttattttcctgtacgttctataatagacatatcaaaaaagctaacaaatgttCatttttgaatactttccgaaaaactaaaacaagaaatgttaacataatgctttatgtgcttttagtttttatcctctaaatatttAGATCGGAAGAGCAC
>chr9_21332578_21332579_21332578_A
ACGCTCTTCCGATCTctgttttttcctagttaatatttttattatttctgtctacgtaagaaacttcaaatattctgaatgcaaccacacaatcgagtaAgttgacagacatgacaaaaactacgaaaagagggaggtaactagtattaatacttggcaacctttcgttatttttagtttagagcAGATCGGAAGAGCAC
>chr9_21332578_21332579_21332578_C
ACGCTCTTCCGATCTctgttttttcctagttaatatttttattatttctgtctacgtaagaaacttcaaatattctgaatgcaaccacacaatcgagtaCgttgacagacatgacaaaaactacgaaaagagggaggtaactagtattaatacttggcaacctttcgttatttttagtttagagcAGATCGGAAGAGCAC
>chr9_21332602_21332603_21332602_C
ACGCTCTTCCGATCTtattatttctgtctacgtaagaaacttcaaatattctgaatgcaaccacacaatcgagtaagttgacagacatgacaaaaactaCgaaaagagggaggtaactagtattaatacttggcaacctttcgttatttttagtttagagcggcctccctctgacattttggagtAGATCGGAAGAGCAC
>chr9_21332602_21332603_21332602_T
ACGCTCTTCCGATCTtattatttctgtctacgtaagaaacttcaaatattctgaatgcaaccacacaatcgagtaagttgacagacatgacaaaaactaTgaaaagagggaggtaactagtattaatacttggcaacctttcgttatttttagtttagagcggcctccctctgacattttggagtAGATCGGAAGAGCAC
>chr9_21332636_21332637_21332636_C
ACGCTCTTCCGATCTtctgaatgcaaccacacaatcgagtaagttgacagacatgacaaaaactacgaaaagagggaggtaactagtattaatacttggCaacctttcgttatttttagtttagagcggcctccctctgacattttggagtcaaagatgaaaactcaactttgaagcataatggaAGATCGGAAGAGCAC
>chr9_21332636_21332637_21332636_G
ACGCTCTTCCGATCTtctgaatgcaaccacacaatcgagtaagttgacagacatgacaaaaactacgaaaagagggaggtaactagtattaatacttggGaacctttcgttatttttagtttagagcggcctccctctgacattttggagtcaaagatgaaaactcaactttgaagcataatggaAGATCGGAAGAGCAC
>chr9_21333255_21333256_21333255_T
ACGCTCTTCCGATCTaatttctaccatacaacgattattccaagaatatccaccaacaacatagattttattttcaaagacggcaactccaacatcactTtggcctcttaacatggcggcaattggggtccactggtcaagggttggtgaatagtattcacagcttagaacatcatcataatcacAGATCGGAAGAGCAC
>chr9_21333255_21333256_21333255_C
ACGCTCTTCCGATCTaatttctaccatacaacgattattccaagaatatccaccaacaacatagattttattttcaaagacggcaactccaacatcactCtggcctcttaacatggcggcaattggggtccactggtcaagggttggtgaatagtattcacagcttagaacatcatcataatcacAGATCGGAAGAGCAC
>chr9_21334999_21335000_21334999_G
ACGCTCTTCCGATCTaatgttttacaggtaacgaggtgtccagaaagaacagaaagctcgtttccttatcaagggaaggcagtcactgcggcacccctcGggccacgccagtcagtcatccactgaaaatcaccctgtagcaggaccacaaagggctgtggacctcaaatctgattattagacagAGATCGGAAGAGCAC
>chr9_21334999_21335000_21334999_A
ACGCTCTTCCGATCTaatgttttacaggtaacgaggtgtccagaaagaacagaaagctcgtttccttatcaagggaaggcagtcactgcggcacccctcAggccacgccagtcagtcatccactgaaaatcaccctgtagcaggaccacaaagggctgtggacctcaaatctgattattagacagAGATCGGAAGAGCAC
>chr9_21337037_21337038_21337037_G
ACGCTCTTCCGATCTttgcaagtaagattaatagcttaggaacagacttgtgtcttcatgaaatgattactatagacactcttcattatattcccatatGtttagttattttaaaagactatcttttctgcctgcataatgaaatgattgaatcaaatttgtcacaatacttgttggtaatgtcaAGATCGGAAGAGCAC
>chr9_21337037_21337038_21337037_A
ACGCTCTTCCGATCTttgcaagtaagattaatagcttaggaacagacttgtgtcttcatgaaatgattactatagacactcttcattatattcccatatAtttagttattttaaaagactatcttttctgcctgcataatgaaatgattgaatcaaatttgtcacaatacttgttggtaatgtcaAGATCGGAAGAGCAC
>chr9_21339366_21339367_21339366_C
ACGCTCTTCCGATCTccagatggggatgcttctagggaagtgtatttagctgccatgcagagaatgtctgcaaaccaccacgttgtgagtttattgattCactggtttcctattctctactgcctagtcatgaaacccactcatactttggtaacattttataaatttctctcttagcagagatgAGATCGGAAGAGCAC
>chr9_21339366_21339367_21339366_A
ACGCTCTTCCGATCTccagatggggatgcttctagggaagtgtatttagctgccatgcagagaatgtctgcaaaccaccacgttgtgagtttattgattAactggtttcctattctctactgcctagtcatgaaacccactcatactttggtaacattttataaatttctctcttagcagagatgAGATCGGAAGAGCAC
>chr9_21340722_21340723_21340722_G
ACGCTCTTCCGATCTgattccagctctgctatttaatagcaatatgaccatggcaagtaccatgaacattatgctccctagtttcctcgtctgtaatatGggaagaataatagtattgatctcataggattattgtaacaatcagattaataaatacgaaatggctgaaactacctagcaaaaatAGATCGGAAGAGCAC
>chr9_21340722_21340723_21340722_A
ACGCTCTTCCGATCTgattccagctctgctatttaatagcaatatgaccatggcaagtaccatgaacattatgctccctagtttcctcgtctgtaatatAggaagaataatagtattgatctcataggattattgtaacaatcagattaataaatacgaaatggctgaaactacctagcaaaaatAGATCGGAAGAGCAC
>chr9_21341619_21341620_21341619_C
ACGCTCTTCCGATCTttctcatcttttcccagtactctcattcctgatgtatctgtgttccaataattaattcagaataatggaaaatgatatttgggcCcttttctttaccttgcctaattgatgtctctgctttctacgaacagtggtagtaagtcagatgtgggtatatcaatcctaatcccAGATCGGAAGAGCAC
>chr9_21341619_21341620_21341619_A
ACGCTCTTCCGATCTttctcatcttttcccagtactctcattcctgatgtatctgtgttccaataattaattcagaataatggaaaatgatatttgggcActtttctttaccttgcctaattgatgtctctgctttctacgaacagtggtagtaagtcagatgtgggtatatcaatcctaatcccAGATCGGAAGAGCAC
>chr9_21341881_21341882_21341881_T
ACGCTCTTCCGATCTacacagccacctatcttccaatttaaccctccctaactccctctaaatgtgctggcaggagtcagctcatcacaattgagaaatTttggcacatcattactggaagatgattgcttttgtccttcaaacagtcaattggccaagacagcagagtgttgctgtgattgaacAGATCGGAAGAGCAC
>chr9_21341881_21341882_21341881_G
ACGCTCTTCCGATCTacacagccacctatcttccaatttaaccctccctaactccctctaaatgtgctggcaggagtcagctcatcacaattgagaaatGttggcacatcattactggaagatgattgcttttgtccttcaaacagtcaattggccaagacagcagagtgttgctgtgattgaacAGATCGGAAGAGCAC
>chr9_21346641_21346642_21346641_G
ACGCTCTTCCGATCTtgggaaaaaatttcatgacgaaaacatcaaaagcagttgcaaccaaagcaaaaattgacaaatggaacctaattaaactaaagaGcatttgcacagcaaaagaaactatcatccaagtgaacagacaacctatgtagtgggagaaattttttgcaatctatcaatctgacAGATCGGAAGAGCAC
>chr9_21346641_21346642_21346641_A
ACGCTCTTCCGATCTtgggaaaaaatttcatgacgaaaacatcaaaagcagttgcaaccaaagcaaaaattgacaaatggaacctaattaaactaaagaAcatttgcacagcaaaagaaactatcatccaagtgaacagacaacctatgtagtgggagaaattttttgcaatctatcaatctgacAGATCGGAAGAGCAC
>chr9_21347124_21347125_21347124_T
ACGCTCTTCCGATCTaatcattgtggaaaacagtgtggtgattcctcaaggatctagaaccagaaataccatttgacccagcaatctcattactagataTataccgaagggaatatatgttattctgttataaagatacatgcatgtgtttgtttattgcagcactattcacaatagcaaatacaAGATCGGAAGAGCAC
>chr9_21347124_21347125_21347124_G
ACGCTCTTCCGATCTaatcattgtggaaaacagtgtggtgattcctcaaggatctagaaccagaaataccatttgacccagcaatctcattactagataGataccgaagggaatatatgttattctgttataaagatacatgcatgtgtttgtttattgcagcactattcacaatagcaaatacaAGATCGGAAGAGCAC
>chr9_21349987_21349988_21349987_C
ACGCTCTTCCGATCTggcttggtgtttctccttagagaataaacaaatccaagaagttttctatagtaaatatttaataaactaaacaaaataatacatCgactaaacatagaaaatatattttgttatgttatcaacaatataaaggtatacattttatgcttttatatgggcaaaaaattaaaAGATCGGAAGAGCAC
>chr9_21349987_21349988_21349987_A
ACGCTCTTCCGATCTggcttggtgtttctccttagagaataaacaaatccaagaagttttctatagtaaatatttaataaactaaacaaaataatacatAgactaaacatagaaaatatattttgttatgttatcaacaatataaaggtatacattttatgcttttatatgggcaaaaaattaaaAGATCGGAAGAGCAC
>chr9_21352136_21352137_21352136_T
ACGCTCTTCCGATCTtccaatagaaatacacaactttgaaaatatcatcaattttattttttttgtatttttgcattaaagttcaaattcctcaacataTatttatagtttctaaaccaagtcaattctattaaacaaagagaaaccatctttgtcctaaattcataactggataaatattatcaAGATCGGAAGAGCAC
>chr9_21352136_21352137_21352136_C
ACGCTCTTCCGATCTtccaatagaaatacacaactttgaaaatatcatcaattttattttttttgtatttttgcattaaagttcaaattcctcaacataCatttatagtttctaaaccaagtcaattctattaaacaaagagaaaccatctttgtcctaaattcataactggataaatattatcaAGATCGGAAGAGCAC
>chr9_21352176_21352177_21352176_G
ACGCTCTTCCGATCTattttttttgtatttttgcattaaagttcaaattcctcaacatatatttatagtttctaaaccaagtcaattctattaaacaaaGagaaaccatctttgtcctaaattcataactggataaatattatcatgttaagcattaacttacaactccaatcctgagcgctgggAGATCGGAAGAGCAC
>chr9_21352176_21352177_21352176_A
ACGCTCTTCCGATCTattttttttgtatttttgcattaaagttcaaattcctcaacatatatttatagtttctaaaccaagtcaattctattaaacaaaAagaaaccatctttgtcctaaattcataactggataaatattatcatgttaagcattaacttacaactccaatcctgagcgctgggAGATCGGAAGAGCAC
>chr9_21352378_21352379_21352378_G
ACGCTCTTCCGATCTcagacctatagattccctctcttaaaatggtaagtatggaatcatctttggcaaatcatctctttagtaactggactctgttctGttgactgcattatcctcagtaccaggcctagtgtacttattcaagaaatagtttttgctgaagcaatttatcatactttctctttAGATCGGAAGAGCAC
>chr9_21352378_21352379_21352378_A
ACGCTCTTCCGATCTcagacctatagattccctctcttaaaatggtaagtatggaatcatctttggcaaatcatctctttagtaactggactctgttctAttgactgcattatcctcagtaccaggcctagtgtacttattcaagaaatagtttttgctgaagcaatttatcatactttctctttAGATCGGAAGAGCAC
>chr9_21352484_21352485_21352484_G
ACGCTCTTCCGATCTccaggcctagtgtacttattcaagaaatagtttttgctgaagcaatttatcatactttctctttatactagaaggcattcatggGtgaccaagctattttgtttccatcatggccatatttgttaggattataacagacaatggctaatatttccactctactcttactaAGATCGGAAGAGCAC
>chr9_21352484_21352485_21352484_A
ACGCTCTTCCGATCTccaggcctagtgtacttattcaagaaatagtttttgctgaagcaatttatcatactttctctttatactagaaggcattcatggAtgaccaagctattttgtttccatcatggccatatttgttaggattataacagacaatggctaatatttccactctactcttactaAGATCGGAAGAGCAC
>chr9_21352637_21352638_21352637_C
ACGCTCTTCCGATCTccactctactcttactaagtgtcaataatgattatagaatgtattgccaaacccactggatatctaattcctttaaggtatataCggcactgggaattcaaatgcaagcacaacataattttcagcctttgcgtagcactatattaaactatattatgacctcatgtctaAGATCGGAAGAGCAC
>chr9_21352637_21352638_21352637_T
ACGCTCTTCCGATCTccactctactcttactaagtgtcaataatgattatagaatgtattgccaaacccactggatatctaattcctttaaggtatataTggcactgggaattcaaatgcaagcacaacataattttcagcctttgcgtagcactatattaaactatattatgacctcatgtctaAGATCGGAAGAGCAC
>chr9_21352905_21352906_21352905_G
ACGCTCTTCCGATCTcagcaatcagacaacaaattacactacattttgtgggtagtacccctgtgatccccaagtcatcaatcttctaactttcctgccGttgtttaataaggccaacttcccagaatgtgtgtgtgaactataaattgttgggacttcatttttccatcacccagagatctaggAGATCGGAAGAGCAC
>chr9_21352905_21352906_21352905_A
ACGCTCTTCCGATCTcagcaatcagacaacaaattacactacattttgtgggtagtacccctgtgatccccaagtcatcaatcttctaactttcctgccAttgtttaataaggccaacttcccagaatgtgtgtgtgaactataaattgttgggacttcatttttccatcacccagagatctaggAGATCGGAAGAGCAC
>chr9_21353533_21353534_21353533_G
ACGCTCTTCCGATCTggcaagatctcagctcacagcaatgtctgcctcctgagttcaagcaattctcatgactcagcctctcaagtaggtaatacaggcGtatgccaccacacctggctaattttggtagagacaaggtttcaccatgttggccaggctggtctcgaactcctgaactcaagtggAGATCGGAAGAGCAC
>chr9_21353533_21353534_21353533_T
ACGCTCTTCCGATCTggcaagatctcagctcacagcaatgtctgcctcctgagttcaagcaattctcatgactcagcctctcaagtaggtaatacaggcTtatgccaccacacctggctaattttggtagagacaaggtttcaccatgttggccaggctggtctcgaactcctgaactcaagtggAGATCGGAAGAGCAC
>chr9_21353710_21353711_21353710_C
ACGCTCTTCCGATCTgcctcagcctcccaaagtgctgggattacaggcttgagccaccatgccctgctggaacatttttatttgtttacctggattgtgCtggggacttatgtatattcccttttcatgtgatattttgctatgcaaatttgttttgccactcctggacatgttttattttcatcAGATCGGAAGAGCAC
>chr9_21353710_21353711_21353710_T
ACGCTCTTCCGATCTgcctcagcctcccaaagtgctgggattacaggcttgagccaccatgccctgctggaacatttttatttgtttacctggattgtgTtggggacttatgtatattcccttttcatgtgatattttgctatgcaaatttgttttgccactcctggacatgttttattttcatcAGATCGGAAGAGCAC
>chr9_21353814_21353815_21353814_G
ACGCTCTTCCGATCTccttttcatgtgatattttgctatgcaaatttgttttgccactcctggacatgttttattttcatcttcatttcatgtcaataaGagtatgtaaatatgacaaaaacaactgaaatgtacaatgtttctatatagtcctcataacaccaggtgtctttctttctcatttcAGATCGGAAGAGCAC
>chr9_21353814_21353815_21353814_A
ACGCTCTTCCGATCTccttttcatgtgatattttgctatgcaaatttgttttgccactcctggacatgttttattttcatcttcatttcatgtcaataaAagtatgtaaatatgacaaaaacaactgaaatgtacaatgtttctatatagtcctcataacaccaggtgtctttctttctcatttcAGATCGGAAGAGCAC
>chr9_21353965_21353966_21353965_T
ACGCTCTTCCGATCTtgtctttctttctcatttcactttcctagaaagtaaaagtcgtctgatttcacatcccaatgcacagagacagaaataaaacatTtgtatgtctaaatgagaaaaatttaagaaggaacacaatagaaattagaaaataataaactaaaaaaccaaatataccaaaacttAGATCGGAAGAGCAC
>chr9_21353965_21353966_21353965_A
ACGCTCTTCCGATCTtgtctttctttctcatttcactttcctagaaagtaaaagtcgtctgatttcacatcccaatgcacagagacagaaataaaacatAtgtatgtctaaatgagaaaaatttaagaaggaacacaatagaaattagaaaataataaactaaaaaaccaaatataccaaaacttAGATCGGAAGAGCAC
>chr9_21354094_21354095_21354094_A
ACGCTCTTCCGATCTttagaaaataataaactaaaaaaccaaatataccaaaacttatacaatgaagtgaaagcagggctaagtgagaaatttacagacAtaaaagcttataaagaagagagttcaaatcaacaactgatatagttttgttctgtgtccccaccccaatctcatcttgtagctctAGATCGGAAGAGCAC
>chr9_21354094_21354095_21354094_G
ACGCTCTTCCGATCTttagaaaataataaactaaaaaaccaaatataccaaaacttatacaatgaagtgaaagcagggctaagtgagaaatttacagacGtaaaagcttataaagaagagagttcaaatcaacaactgatatagttttgttctgtgtccccaccccaatctcatcttgtagctctAGATCGGAAGAGCAC
>chr9_21354160_21354161_21354160_C
ACGCTCTTCCGATCTagtgagaaatttacagacataaaagcttataaagaagagagttcaaatcaacaactgatatagttttgttctgtgtccccacccCaatctcatcttgtagctctcatagttcccacatgttgtgggagggacctggtgggagataatcaaattataggggcaggtctttcAGATCGGAAGAGCAC
>chr9_21354160_21354161_21354160_A
ACGCTCTTCCGATCTagtgagaaatttacagacataaaagcttataaagaagagagttcaaatcaacaactgatatagttttgttctgtgtccccacccAaatctcatcttgtagctctcatagttcccacatgttgtgggagggacctggtgggagataatcaaattataggggcaggtctttcAGATCGGAAGAGCAC
>chr9_21354186_21354187_21354186_T
ACGCTCTTCCGATCTttataaagaagagagttcaaatcaacaactgatatagttttgttctgtgtccccaccccaatctcatcttgtagctctcatagtTcccacatgttgtgggagggacctggtgggagataatcaaattataggggcaggtctttcccatgctgttctcatgatagtgaatgAGATCGGAAGAGCAC
>chr9_21354186_21354187_21354186_C
ACGCTCTTCCGATCTttataaagaagagagttcaaatcaacaactgatatagttttgttctgtgtccccaccccaatctcatcttgtagctctcatagtCcccacatgttgtgggagggacctggtgggagataatcaaattataggggcaggtctttcccatgctgttctcatgatagtgaatgAGATCGGAAGAGCAC
>chr9_21357016_21357017_21357016_T
ACGCTCTTCCGATCTggctttaccaatacccctaagaggaatttcattattttttttcaggtgcatgtgggtgtggaaattttaatatcaaaataatgtTatttccttagtatcacatcactcacaaggtatttatcacatcaagttattccgtaagtgtaggctcatcaaatcctgatgattttAGATCGGAAGAGCAC
>chr9_21357016_21357017_21357016_C
ACGCTCTTCCGATCTggctttaccaatacccctaagaggaatttcattattttttttcaggtgcatgtgggtgtggaaattttaatatcaaaataatgtCatttccttagtatcacatcactcacaaggtatttatcacatcaagttattccgtaagtgtaggctcatcaaatcctgatgattttAGATCGGAAGAGCAC
>chr9_21357485_21357486_21357485_C
ACGCTCTTCCGATCTcttcaactcttttaaactatggaacagttttatgcttgaaatttctgagctaggcacaaaagactcaaaggtaatgtttctcttCagaggctcatattacagaaaatggtgaccctcagttgttcaccagttcagcgtgatctgttaaagttctttgctcctctgtctatAGATCGGAAGAGCAC
>chr9_21357485_21357486_21357485_T
ACGCTCTTCCGATCTcttcaactcttttaaactatggaacagttttatgcttgaaatttctgagctaggcacaaaagactcaaaggtaatgtttctcttTagaggctcatattacagaaaatggtgaccctcagttgttcaccagttcagcgtgatctgttaaagttctttgctcctctgtctatAGATCGGAAGAGCAC
>chr9_21357651_21357652_21357651_A
ACGCTCTTCCGATCTctatgtgaaactttgatcgtgcagggcagtgagctcccatgctatcatgttaaacagtcatagccatctttcctttactgattgAtttgtgattcttcattttaaatttaaacctcaacaacaaatgaatttttagaacgcctttttaacgtagtggtttactgggcaaaAGATCGGAAGAGCAC
>chr9_21357651_21357652_21357651_T
ACGCTCTTCCGATCTctatgtgaaactttgatcgtgcagggcagtgagctcccatgctatcatgttaaacagtcatagccatctttcctttactgattgTtttgtgattcttcattttaaatttaaacctcaacaacaaatgaatttttagaacgcctttttaacgtagtggtttactgggcaaaAGATCGGAAGAGCAC
>chr9_21359031_21359032_21359031_C
ACGCTCTTCCGATCTggcttgactggaaggacccattaaaggaaggggggatagatatgaatttatcaaccaaggagagaccagggcataaaatcaataCagcagagagggtgagatgacaaaggattctgagattcattttgaatgccaaacatttgctcgtgctgtatagagcaacagggggtAGATCGGAAGAGCAC
>chr9_21359031_21359032_21359031_G
ACGCTCTTCCGATCTggcttgactggaaggacccattaaaggaaggggggatagatatgaatttatcaaccaaggagagaccagggcataaaatcaataGagcagagagggtgagatgacaaaggattctgagattcattttgaatgccaaacatttgctcgtgctgtatagagcaacagggggtAGATCGGAAGAGCAC
>chr9_21360576_21360577_rs138190003_G
ACGCTCTTCCGATCTaaataccatcttaagacagaaccaattttaggctctttttatgttaagggctagcagaagaggagggcgtcaggattaagaggaGaccttcaacagtagacatctgggcaccagcgagggtccaaggagtttggaaaattatttgttcttggtcaggtcacaatgctcctAGATCGGAAGAGCAC
>chr9_21360576_21360577_rs138190003_A
ACGCTCTTCCGATCTaaataccatcttaagacagaaccaattttaggctctttttatgttaagggctagcagaagaggagggcgtcaggattaagaggaAaccttcaacagtagacatctgggcaccagcgagggtccaaggagtttggaaaattatttgttcttggtcaggtcacaatgctcctAGATCGGAAGAGCAC
>chr9_21361485_21361486_21361485_G
ACGCTCTTCCGATCTaatttagacaaaccaattaacttaacgcgcacatatttgggatgcaggaggaaactgaagtacctggagaaaactcatgcagacGtggggagaatgtgcaaactccacacagacaaggccctggtggggagtcagtttcttctctcatcaatgttacaaggaaatgacatAGATCGGAAGAGCAC
>chr9_21361485_21361486_21361485_A
ACGCTCTTCCGATCTaatttagacaaaccaattaacttaacgcgcacatatttgggatgcaggaggaaactgaagtacctggagaaaactcatgcagacAtggggagaatgtgcaaactccacacagacaaggccctggtggggagtcagtttcttctctcatcaatgttacaaggaaatgacatAGATCGGAAGAGCAC
>chr9_21362134_21362135_21362134_C
ACGCTCTTCCGATCTccagtgcatgatgtgcactttcattgtttgaacaaatgagagtcctgtgcctggtgcagtctcttcctgaaggactcagaacttCgaagcttctaaacagagtcacagatgagctcctgcattctttatcagctcaatggacatagaggtataggcaggactcccttcatAGATCGGAAGAGCAC
>chr9_21362134_21362135_21362134_G
ACGCTCTTCCGATCTccagtgcatgatgtgcactttcattgtttgaacaaatgagagtcctgtgcctggtgcagtctcttcctgaaggactcagaacttGgaagcttctaaacagagtcacagatgagctcctgcattctttatcagctcaatggacatagaggtataggcaggactcccttcatAGATCGGAAGAGCAC
>chr9_21362399_21362400_21362399_T
ACGCTCTTCCGATCTacactcttgcttctgaggcttgaaaaacatgactatctccagagggtgcttcatggtgatacctcgccatgtctctctgggcacTgggcactgatccctgcctccccacaccttttctcaggtggactagatgttcctgggtggaggtgggcctgggagcagtaaacctgAGATCGGAAGAGCAC
>chr9_21362399_21362400_21362399_C
ACGCTCTTCCGATCTacactcttgcttctgaggcttgaaaaacatgactatctccagagggtgcttcatggtgatacctcgccatgtctctctgggcacCgggcactgatccctgcctccccacaccttttctcaggtggactagatgttcctgggtggaggtgggcctgggagcagtaaacctgAGATCGGAAGAGCAC
>chr9_21362931_21362932_21362931_G
ACGCTCTTCCGATCTgtcctgcccctaaactggttccctataagtggtggaggaggaaaggaaaaatggtttaatatgtgaactatggccctctaactcGggaatagaagagaaataatctaatagttggacctctaacctgagtcagacagctgacagatccctgctaaattgaacccttgcccAGATCGGAAGAGCAC
>chr9_21362931_21362932_21362931_A
ACGCTCTTCCGATCTgtcctgcccctaaactggttccctataagtggtggaggaggaaaggaaaaatggtttaatatgtgaactatggccctctaactcAggaatagaagagaaataatctaatagttggacctctaacctgagtcagacagctgacagatccctgctaaattgaacccttgcccAGATCGGAAGAGCAC
>chr9_21363010_21363011_21363010_C
ACGCTCTTCCGATCTaactcgggaatagaagagaaataatctaatagttggacctctaacctgagtcagacagctgacagatccctgctaaattgaaccCttgccctgctagctgagcaattgacacctgcacaattcacacacattttcttattacttccttagttgcaatgttgccaagatgcAGATCGGAAGAGCAC
>chr9_21363010_21363011_21363010_T
ACGCTCTTCCGATCTaactcgggaatagaagagaaataatctaatagttggacctctaacctgagtcagacagctgacagatccctgctaaattgaaccTttgccctgctagctgagcaattgacacctgcacaattcacacacattttcttattacttccttagttgcaatgttgccaagatgcAGATCGGAAGAGCAC
>chr9_21363031_21363032_21363031_T
ACGCTCTTCCGATCTtaatctaatagttggacctctaacctgagtcagacagctgacagatccctgctaaattgaacccttgccctgctagctgagcaaTtgacacctgcacaattcacacacattttcttattacttccttagttgcaatgttgccaagatgcctctctattctaccctgttgaAGATCGGAAGAGCAC
>chr9_21363031_21363032_21363031_C
ACGCTCTTCCGATCTtaatctaatagttggacctctaacctgagtcagacagctgacagatccctgctaaattgaacccttgccctgctagctgagcaaCtgacacctgcacaattcacacacattttcttattacttccttagttgcaatgttgccaagatgcctctctattctaccctgttgaAGATCGGAAGAGCAC
>chr9_21363061_21363062_21363061_T
ACGCTCTTCCGATCTcagacagctgacagatccctgctaaattgaacccttgccctgctagctgagcaattgacacctgcacaattcacacacattttcTtattacttccttagttgcaatgttgccaagatgcctctctattctaccctgttgacacctgtggcaatcactgcattctctgaagAGATCGGAAGAGCAC
>chr9_21363061_21363062_21363061_G
ACGCTCTTCCGATCTcagacagctgacagatccctgctaaattgaacccttgccctgctagctgagcaattgacacctgcacaattcacacacattttcGtattacttccttagttgcaatgttgccaagatgcctctctattctaccctgttgacacctgtggcaatcactgcattctctgaagAGATCGGAAGAGCAC
>chr9_21363232_21363233_21363232_C
ACGCTCTTCCGATCTtcctttatttatgtcagtggtctctctattgaatcaaggtggaattgatgcaagctcattccttattcaaagggagagtgaaaaCtttctcaattataaagttgacagaaattatctgataggaggaataaatttgtaaaactgacaacttactcaaaagagttaatgtgAGATCGGAAGAGCAC
>chr9_21363232_21363233_21363232_T
ACGCTCTTCCGATCTtcctttatttatgtcagtggtctctctattgaatcaaggtggaattgatgcaagctcattccttattcaaagggagagtgaaaaTtttctcaattataaagttgacagaaattatctgataggaggaataaatttgtaaaactgacaacttactcaaaagagttaatgtgAGATCGGAAGAGCAC
>chr9_21363493_21363494_21363493_A
ACGCTCTTCCGATCTggagggatgagtcaggagaccctgggaggctgcacaggctggaagcaggggacacatcctgaccttttctctccccagggttgcAcattgtccaaagaggacatgtcctgcctgaagctgggagtattttccctctctaagatatgaaaattaaagaaatgggctcattcAGATCGGAAGAGCAC
>chr9_21363493_21363494_21363493_C
ACGCTCTTCCGATCTggagggatgagtcaggagaccctgggaggctgcacaggctggaagcaggggacacatcctgaccttttctctccccagggttgcCcattgtccaaagaggacatgtcctgcctgaagctgggagtattttccctctctaagatatgaaaattaaagaaatgggctcattcAGATCGGAAGAGCAC
>chr9_21363659_21363660_21363659_A
ACGCTCTTCCGATCTattccagtatttgggtcagttgtttccaggaaagttcctctttttagctctgaagaaaaaggtgctggaaggagacagacttatAcaaagaacagactttcccactgtctctggtcttggcaggtaggtggctctctcacagtgtgaagttacccttgataccccaaaagAGATCGGAAGAGCAC
>chr9_21363659_21363660_21363659_G
ACGCTCTTCCGATCTattccagtatttgggtcagttgtttccaggaaagttcctctttttagctctgaagaaaaaggtgctggaaggagacagacttatGcaaagaacagactttcccactgtctctggtcttggcaggtaggtggctctctcacagtgtgaagttacccttgataccccaaaagAGATCGGAAGAGCAC
>chr9_21364082_21364083_21364082_A
ACGCTCTTCCGATCTgaccaccaaatgcagaggcaggggcttgtcaatgataagagagagctagatgaacgactgaaaatggcagaagtaaatagaagaAcaagtcttagaggagccagactggggagatcttaagcttcttcaaaaggccaatgaagttttacatttttttaagcaaaaatcctAGATCGGAAGAGCAC
>chr9_21364082_21364083_21364082_G
ACGCTCTTCCGATCTgaccaccaaatgcagaggcaggggcttgtcaatgataagagagagctagatgaacgactgaaaatggcagaagtaaatagaagaGcaagtcttagaggagccagactggggagatcttaagcttcttcaaaaggccaatgaagttttacatttttttaagcaaaaatcctAGATCGGAAGAGCAC
>chr9_21364272_21364273_21364272_A
ACGCTCTTCCGATCTacagaggattcaaatatataatttaaaaaggcttaagtttacagaaaaaatgtttccatgggataaacaagatcccaaggagaaAatcagaaagacccttaaaaaatggtagccttgatacccactttaaattaagctaataattgaatacagagctcttaaaattacttAGATCGGAAGAGCAC
>chr9_21364272_21364273_21364272_G
ACGCTCTTCCGATCTacagaggattcaaatatataatttaaaaaggcttaagtttacagaaaaaatgtttccatgggataaacaagatcccaaggagaaGatcagaaagacccttaaaaaatggtagccttgatacccactttaaattaagctaataattgaatacagagctcttaaaattacttAGATCGGAAGAGCAC
>chr9_21364308_21364309_21364308_C
ACGCTCTTCCGATCTgtttacagaaaaaatgtttccatgggataaacaagatcccaaggagaaaatcagaaagacccttaaaaaatggtagccttgataCccactttaaattaagctaataattgaatacagagctcttaaaattactttaaaaccccttaccggatttcggcaagaacaaacaaAGATCGGAAGAGCAC
>chr9_21364308_21364309_21364308_T
ACGCTCTTCCGATCTgtttacagaaaaaatgtttccatgggataaacaagatcccaaggagaaaatcagaaagacccttaaaaaatggtagccttgataTccactttaaattaagctaataattgaatacagagctcttaaaattactttaaaaccccttaccggatttcggcaagaacaaacaaAGATCGGAAGAGCAC
>chr9_21365426_21365427_21365426_G
ACGCTCTTCCGATCTcatacaccattccttcctcttgggtatgtggcagagctctttttggaatgggggtcttagtatctacaatcaaacaaggcaggtGagagaatttctttatggccagttcagttcttacacacaaaggtgagggaaagttagagtcatattttcagattttatggctggctAGATCGGAAGAGCAC
>chr9_21365426_21365427_21365426_C
ACGCTCTTCCGATCTcatacaccattccttcctcttgggtatgtggcagagctctttttggaatgggggtcttagtatctacaatcaaacaaggcaggtCagagaatttctttatggccagttcagttcttacacacaaaggtgagggaaagttagagtcatattttcagattttatggctggctAGATCGGAAGAGCAC
>chr9_21368037_21368038_21368037_C
ACGCTCTTCCGATCTttgacttgcagctgagcaccaccagggccatcagtaaagcaaagggcgaggccatcatagatattgcagatgcttctgggcttgCtgagatgggtgactctgaaccttgggctctaggttctctgaaggctttgcttcctgcagatgccttaaatagggaacatactgatAGATCGGAAGAGCAC
>chr9_21368037_21368038_21368037_G
ACGCTCTTCCGATCTttgacttgcagctgagcaccaccagggccatcagtaaagcaaagggcgaggccatcatagatattgcagatgcttctgggcttgGtgagatgggtgactctgaaccttgggctctaggttctctgaaggctttgcttcctgcagatgccttaaatagggaacatactgatAGATCGGAAGAGCAC
>chr9_21368182_21368183_21368182_A
ACGCTCTTCCGATCTtgccttaaatagggaacatactgatttccactttcttaatgcttctggaccactttccatttctgtttttgctttccttcttgaActctttacatgagtttagagccgtgtttctcaaccattttgtttttcattattgtctcccccatcttgttcccagagactttttaAGATCGGAAGAGCAC
>chr9_21368182_21368183_21368182_T
ACGCTCTTCCGATCTtgccttaaatagggaacatactgatttccactttcttaatgcttctggaccactttccatttctgtttttgctttccttcttgaTctctttacatgagtttagagccgtgtttctcaaccattttgtttttcattattgtctcccccatcttgttcccagagactttttaAGATCGGAAGAGCAC
>chr9_21369359_21369360_21369359_T
ACGCTCTTCCGATCTgattaaaaattttttgcatgaaagttcaaatttccaaggtgccttcagaggttctttgctgattcctagcaaactaaaggaaacTatctttgtcctagatgcgcataataggatgtaaatataataacataaataagtagacaattgttttacatagcatgccagacaccAGATCGGAAGAGCAC
>chr9_21369359_21369360_21369359_G
ACGCTCTTCCGATCTgattaaaaattttttgcatgaaagttcaaatttccaaggtgccttcagaggttctttgctgattcctagcaaactaaaggaaacGatctttgtcctagatgcgcataataggatgtaaatataataacataaataagtagacaattgttttacatagcatgccagacaccAGATCGGAAGAGCAC
>chr9_21369377_21369378_21369377_G
ACGCTCTTCCGATCTtgaaagttcaaatttccaaggtgccttcagaggttctttgctgattcctagcaaactaaaggaaactatctttgtcctagatgcGcataataggatgtaaatataataacataaataagtagacaattgttttacatagcatgccagacaccagatatctttctttctcaAGATCGGAAGAGCAC
>chr9_21369377_21369378_21369377_A
ACGCTCTTCCGATCTtgaaagttcaaatttccaaggtgccttcagaggttctttgctgattcctagcaaactaaaggaaactatctttgtcctagatgcAcataataggatgtaaatataataacataaataagtagacaattgttttacatagcatgccagacaccagatatctttctttctcaAGATCGGAAGAGCAC
>chr9_21369557_21369558_21369557_T
ACGCTCTTCCGATCTatagaaagcaaaagttgtcactttttgcatcctaactaatgggaacaaaaagataacacaagtggccgggcgtcgtggctcacaTgtgtaatgccagcactttgagaggccgaggcagacggatcatctgaggttgggagtttgagaccagcctgaccaacatagtggagAGATCGGAAGAGCAC
>chr9_21369557_21369558_21369557_C
ACGCTCTTCCGATCTatagaaagcaaaagttgtcactttttgcatcctaactaatgggaacaaaaagataacacaagtggccgggcgtcgtggctcacaCgtgtaatgccagcactttgagaggccgaggcagacggatcatctgaggttgggagtttgagaccagcctgaccaacatagtggagAGATCGGAAGAGCAC
>chr9_21369887_21369888_21369887_G
ACGCTCTTCCGATCTacacaagaaagagaaatttttgagagtacaatattctctctggaaaatgggtcagtgttcattgcaccaagctctccactattgGataagtaaacttagaaggtcagtttttttcttcttatatttctagtaagaaacaagagaattgataatttcagaggacacttcccAGATCGGAAGAGCAC
>chr9_21369887_21369888_21369887_A
ACGCTCTTCCGATCTacacaagaaagagaaatttttgagagtacaatattctctctggaaaatgggtcagtgttcattgcaccaagctctccactattgAataagtaaacttagaaggtcagtttttttcttcttatatttctagtaagaaacaagagaattgataatttcagaggacacttcccAGATCGGAAGAGCAC
>chr9_21370409_21370410_21370409_C
ACGCTCTTCCGATCTtgaaatatctaaattgtggaaagtctttatttattttcagtcagacactgtttttagcacttgcataatcaatgcttacttaatCaataaagaatatccatttttcatatttactgaacgtctaccatgtacctagccccatttattcactagatatatcactgaccaaaAGATCGGAAGAGCAC
>chr9_21370409_21370410_21370409_G
ACGCTCTTCCGATCTtgaaatatctaaattgtggaaagtctttatttattttcagtcagacactgtttttagcacttgcataatcaatgcttacttaatGaataaagaatatccatttttcatatttactgaacgtctaccatgtacctagccccatttattcactagatatatcactgaccaaaAGATCGGAAGAGCAC
>chr9_21370577_21370578_21370577_C
ACGCTCTTCCGATCTaagcacacagtgatagattttactattatccccatatgcaaaagaaaaaaaatgaaatcccagggagctattaagttgtggagcCacagtttggatggagaaaattcagctctgaagtcttacttcttacatgctctctgggactatttctggacaaaagaaccagagctAGATCGGAAGAGCAC
>chr9_21370577_21370578_21370577_T
ACGCTCTTCCGATCTaagcacacagtgatagattttactattatccccatatgcaaaagaaaaaaaatgaaatcccagggagctattaagttgtggagcTacagtttggatggagaaaattcagctctgaagtcttacttcttacatgctctctgggactatttctggacaaaagaaccagagctAGATCGGAAGAGCAC
>chr9_21370689_21370690_21370689_T
ACGCTCTTCCGATCTtgaagtcttacttcttacatgctctctgggactatttctggacaaaagaaccagagctgatttctaggacaatcaatgttttccTagtagagtccttactatgtaatgacagggtctttctcttcagtttccatttgtcttcttcattgaaatgccccatttgtccatgcAGATCGGAAGAGCAC
>chr9_21370689_21370690_21370689_C
ACGCTCTTCCGATCTtgaagtcttacttcttacatgctctctgggactatttctggacaaaagaaccagagctgatttctaggacaatcaatgttttccCagtagagtccttactatgtaatgacagggtctttctcttcagtttccatttgtcttcttcattgaaatgccccatttgtccatgcAGATCGGAAGAGCAC
>chr9_21370745_21370746_21370745_T
ACGCTCTTCCGATCTctgatttctaggacaatcaatgttttcctagtagagtccttactatgtaatgacagggtctttctcttcagtttccatttgtctTcttcattgaaatgccccatttgtccatgccaacatgttacattacaattaaattgggccccactttactttcacattatattctaAGATCGGAAGAGCAC
>chr9_21370745_21370746_21370745_C
ACGCTCTTCCGATCTctgatttctaggacaatcaatgttttcctagtagagtccttactatgtaatgacagggtctttctcttcagtttccatttgtctCcttcattgaaatgccccatttgtccatgccaacatgttacattacaattaaattgggccccactttactttcacattatattctaAGATCGGAAGAGCAC
>chr9_21371325_21371326_21371325_T
ACGCTCTTCCGATCTtgctttttatgttgcaggtcaccagagtgtgctgcagtgttgattgtactgccttaatttaaggatctggtaaagaaaaatttaTgctgacacttggtataacagtaaagaagacttattcagaagtattgcaacaggcgtcaaaactatcacaataggtgtattagttcAGATCGGAAGAGCAC
>chr9_21371325_21371326_21371325_A
ACGCTCTTCCGATCTtgctttttatgttgcaggtcaccagagtgtgctgcagtgttgattgtactgccttaatttaaggatctggtaaagaaaaatttaAgctgacacttggtataacagtaaagaagacttattcagaagtattgcaacaggcgtcaaaactatcacaataggtgtattagttcAGATCGGAAGAGCAC
>chr9_21396689_21396690_21396689_T
ACGCTCTTCCGATCTagaaactcactctctggtccagaggtcataagtctcacaggtcttgtctcccacgcacctcgtgaacttacggtgagaattaacTgagcaacatatagagccacctgggccatagtaaatatggttattttataccaataattatgatgattattaactttgttgattacAGATCGGAAGAGCAC
>chr9_21396689_21396690_21396689_C
ACGCTCTTCCGATCTagaaactcactctctggtccagaggtcataagtctcacaggtcttgtctcccacgcacctcgtgaacttacggtgagaattaacCgagcaacatatagagccacctgggccatagtaaatatggttattttataccaataattatgatgattattaactttgttgattacAGATCGGAAGAGCAC
>chr9_21396899_21396900_21396899_G
ACGCTCTTCCGATCTttttgccaactatataaaatggtcaagatatttccttgtcattttgtcaacacatctacatatttgtaggtgaggcacacattgGtgaaagtatctgataatttgtaatcaatttgagaattgtagaccataaaggaacatcagtgtattataagtaaagtggaaggcttAGATCGGAAGAGCAC
>chr9_21396899_21396900_21396899_A
ACGCTCTTCCGATCTttttgccaactatataaaatggtcaagatatttccttgtcattttgtcaacacatctacatatttgtaggtgaggcacacattgAtgaaagtatctgataatttgtaatcaatttgagaattgtagaccataaaggaacatcagtgtattataagtaaagtggaaggcttAGATCGGAAGAGCAC
>chr9_21397212_21397213_21397212_T
ACGCTCTTCCGATCTtacactccgttagcatgcagttttttggtaaatgagattatagtgaggggattaaatgagtccctcagagaggggaaaataattTgtagttgctatcatcatcatcaccatttttgataaagactgaaagaagcctgtgtgatttgtctgtcaggcccttggtggtcatgAGATCGGAAGAGCAC
>chr9_21397212_21397213_21397212_C
ACGCTCTTCCGATCTtacactccgttagcatgcagttttttggtaaatgagattatagtgaggggattaaatgagtccctcagagaggggaaaataattCgtagttgctatcatcatcatcaccatttttgataaagactgaaagaagcctgtgtgatttgtctgtcaggcccttggtggtcatgAGATCGGAAGAGCAC
>chr9_21397774_21397775_21397774_C
ACGCTCTTCCGATCTcgggtatgaatgagagaaagaaacccacaagaagtagaaggaggctacaagaaagaatatgcaggtgtttggggaaaaaaaccaCatttgctcagaaggagctaccatgataagagtgactcatggagtgaatggttaaagaacatttaatttttatttctagctaagttAGATCGGAAGAGCAC
>chr9_21397774_21397775_21397774_T
ACGCTCTTCCGATCTcgggtatgaatgagagaaagaaacccacaagaagtagaaggaggctacaagaaagaatatgcaggtgtttggggaaaaaaaccaTatttgctcagaaggagctaccatgataagagtgactcatggagtgaatggttaaagaacatttaatttttatttctagctaagttAGATCGGAAGAGCAC
>chr9_21399122_21399123_21399122_A
ACGCTCTTCCGATCTgtctcctgcttctggcaggctgggccaggtcacagctaagggtacagagaaagctggagaacatcatcctcagtgtcactagtgAaaaggttggcagggccactggtgggatgcagctggccgggccttgtgagccttcactcagctgtctcagcactttcttgttgtgaAGATCGGAAGAGCAC
>chr9_21399122_21399123_21399122_G
ACGCTCTTCCGATCTgtctcctgcttctggcaggctgggccaggtcacagctaagggtacagagaaagctggagaacatcatcctcagtgtcactagtgGaaaggttggcagggccactggtgggatgcagctggccgggccttgtgagccttcactcagctgtctcagcactttcttgttgtgaAGATCGGAAGAGCAC
>chr9_21401194_21401195_21401194_A
ACGCTCTTCCGATCTagggagatacgaattgcaggtaaaatcataaatcaatacatggaaggtatacagtggtttggccagaaaaggcaagacatctcaAagtggggatttaaaagtcacaggtgggtttcagggattctttagctggcaattggttgaaacagttaagctttgtctaaagacttAGATCGGAAGAGCAC
>chr9_21401194_21401195_21401194_G
ACGCTCTTCCGATCTagggagatacgaattgcaggtaaaatcataaatcaatacatggaaggtatacagtggtttggccagaaaaggcaagacatctcaGagtggggatttaaaagtcacaggtgggtttcagggattctttagctggcaattggttgaaacagttaagctttgtctaaagacttAGATCGGAAGAGCAC
>chr9_33421222_33421223_rs75671781_C
ACGCTCTTCCGATCTctcaggaggttgaggcatgagaattgcatgaacccgggaggcggaggttgcagcgagccaagattgggccactgcactctccagCttgggcaatagagcgagagactgtctaagaatcctggcctcataaaactttcaatctaggtgttggcttatgcctttaatcccagAGATCGGAAGAGCAC
>chr9_33421222_33421223_rs75671781_T
ACGCTCTTCCGATCTctcaggaggttgaggcatgagaattgcatgaacccgggaggcggaggttgcagcgagccaagattgggccactgcactctccagTttgggcaatagagcgagagactgtctaagaatcctggcctcataaaactttcaatctaggtgttggcttatgcctttaatcccagAGATCGGAAGAGCAC
>chr9_33421531_33421532_rs1826624753_AAAAAAAAG
ACGCTCTTCCGATCTttcaaggctgaggcaggaggctgcaatgagccatgatccagccactgcactccagcctgagtgacaaagcaagactctgtatatAAAAAAAAGaaaaaaaagaatttacaatctcataaatcaaaagtaatataggattataaaatactgacatggcccggttaggtggcAGATCGGAAGAGCAC
>chr9_33421531_33421532_rs1826624753_-
ACGCTCTTCCGATCTttcaaggctgaggcaggaggctgcaatgagccatgatccagccactgcactccagcctgagtgacaaagcaagactctgtatataaaaaaaagaatttacaatctcataaatcaaaagtaatataggattataaaatactgacatggcccggttaggtggcAGATCGGAAGAGCAC
>chr9_33422071_33422072_rs4879701_C
ACGCTCTTCCGATCTtgcaaactccacctcccagattcaagcaattctgcctcagcctcccaagtaactgggatcacagccgcgtgccaccactcccggCcaattttttgtatttagtagagatggggtttcaccatgttggtcaggctggcctcaaactcctgacctcaggtgatccacctgccAGATCGGAAGAGCAC
>chr9_33422071_33422072_rs4879701_T
ACGCTCTTCCGATCTtgcaaactccacctcccagattcaagcaattctgcctcagcctcccaagtaactgggatcacagccgcgtgccaccactcccggTcaattttttgtatttagtagagatggggtttcaccatgttggtcaggctggcctcaaactcctgacctcaggtgatccacctgccAGATCGGAAGAGCAC
>chr9_33422159_33422160_rs4879702_A
ACGCTCTTCCGATCTttttttgtatttagtagagatggggtttcaccatgttggtcaggctggcctcaaactcctgacctcaggtgatccacctgcctcAacctcttaaagtactgggattacaggcatgagctaccacgcccagcccctcgctgtcgccaaggctggagtgcagtggtgtgatcAGATCGGAAGAGCAC
>chr9_33422159_33422160_rs4879702_G
ACGCTCTTCCGATCTttttttgtatttagtagagatggggtttcaccatgttggtcaggctggcctcaaactcctgacctcaggtgatccacctgcctcGacctcttaaagtactgggattacaggcatgagctaccacgcccagcccctcgctgtcgccaaggctggagtgcagtggtgtgatcAGATCGGAAGAGCAC
>chr9_33422520_33422521_rs60016872_T
ACGCTCTTCCGATCTctaaagtgctgggattacaggtgtgagccaccgcacctggccatttttgcctctcttttttttattataaatgcatagcttttaTtctaaatgtaataatgcctaccaaagaaaatgcgaaaactacaagtaaaaacaaattgctcacaattcagaaataacataatgccAGATCGGAAGAGCAC
>chr9_33422520_33422521_rs60016872_C
ACGCTCTTCCGATCTctaaagtgctgggattacaggtgtgagccaccgcacctggccatttttgcctctcttttttttattataaatgcatagcttttaCtctaaatgtaataatgcctaccaaagaaaatgcgaaaactacaagtaaaaacaaattgctcacaattcagaaataacataatgccAGATCGGAAGAGCAC
>chr9_33422809_33422810_rs1826635060_G
ACGCTCTTCCGATCTgattatcaactccagaagtattattttaataactaagagacaaaccatactttatttaactaccttctgtcactgtcactgaGtagtttgtttccaacttttaaattttttatttttttattcataaatatacatttgtatttcagtgtttcaatattataaataaAGATCGGAAGAGCAC
>chr9_33422809_33422810_rs1826635060_GTATT
ACGCTCTTCCGATCTgattatcaactccagaagtattattttaataactaagagacaaaccatactttatttaactaccttctgtcactgtcactgaGTATTtagtttgtttccaacttttaaattttttatttttttattcataaatatacatttgtatttcagtgtttcaatattataaataaAGATCGGAAGAGCAC
>chr9_33422960_33422961_rs28577214_G
ACGCTCTTCCGATCTttcaatattataaataacattggaatgatctttgggcaaaggctttgtctgtctctgcaattactttcccaaggatcatactcaGagatgaaatagctgaggaaggaatatgagaaatatccaggtttgttttaatttttaatcctttatatatttacctttttttttttAGATCGGAAGAGCAC
>chr9_33422960_33422961_rs28577214_C
ACGCTCTTCCGATCTttcaatattataaataacattggaatgatctttgggcaaaggctttgtctgtctctgcaattactttcccaaggatcatactcaCagatgaaatagctgaggaaggaatatgagaaatatccaggtttgttttaatttttaatcctttatatatttacctttttttttttAGATCGGAAGAGCAC
>chr9_33423066_33423067_rs3119691_T
ACGCTCTTCCGATCTaatatgagaaatatccaggtttgttttaatttttaatcctttatatatttacctttttttttttgagacagggtctttgttgccTaggctggagtgcagtggcacgatcttggctcactgcaacctctgcctccctgattcaagcagttctcatacctcagcctccggagAGATCGGAAGAGCAC
>chr9_33423066_33423067_rs3119691_C
ACGCTCTTCCGATCTaatatgagaaatatccaggtttgttttaatttttaatcctttatatatttacctttttttttttgagacagggtctttgttgccCaggctggagtgcagtggcacgatcttggctcactgcaacctctgcctccctgattcaagcagttctcatacctcagcctccggagAGATCGGAAGAGCAC
>chr9_33423128_33423129_rs28712735_G
ACGCTCTTCCGATCTttgagacagggtctttgttgcctaggctggagtgcagtggcacgatcttggctcactgcaacctctgcctccctgattcaagcaGttctcatacctcagcctccggagtagctgggattacaggcatccgccaccacgcctggctaattttcgtatttttttgtaaagacAGATCGGAAGAGCAC
>chr9_33423128_33423129_rs28712735_A
ACGCTCTTCCGATCTttgagacagggtctttgttgcctaggctggagtgcagtggcacgatcttggctcactgcaacctctgcctccctgattcaagcaAttctcatacctcagcctccggagtagctgggattacaggcatccgccaccacgcctggctaattttcgtatttttttgtaaagacAGATCGGAAGAGCAC
>chr9_33424735_33424736_rs60329170_C
ACGCTCTTCCGATCTaaaaaaaagaatctagtttttgctttccagaggtgagaagaaggggtcttcttcaggaaccccgagccccatcctcttagccctCagtttatgttttttttttattctttatttttttgattcttttttttttttttttgagacggagtatcgctgtgtcgcccaggctgAGATCGGAAGAGCAC
>chr9_33424735_33424736_rs60329170_T
ACGCTCTTCCGATCTaaaaaaaagaatctagtttttgctttccagaggtgagaagaaggggtcttcttcaggaaccccgagccccatcctcttagccctTagtttatgttttttttttattctttatttttttgattcttttttttttttttttgagacggagtatcgctgtgtcgcccaggctgAGATCGGAAGAGCAC
>chr9_33424761_33424762_rs55820589_A
ACGCTCTTCCGATCTccagaggtgagaagaaggggtcttcttcaggaaccccgagccccatcctcttagccctcagtttatgttttttttttattctttAtttttttgattcttttttttttttttttgagacggagtatcgctgtgtcgcccaggctggagtgcagtggcccgatcttggctcaAGATCGGAAGAGCAC
>chr9_33424761_33424762_rs55820589_T
ACGCTCTTCCGATCTccagaggtgagaagaaggggtcttcttcaggaaccccgagccccatcctcttagccctcagtttatgttttttttttattctttTtttttttgattcttttttttttttttttgagacggagtatcgctgtgtcgcccaggctggagtgcagtggcccgatcttggctcaAGATCGGAAGAGCAC
>chr9_33425025_33425026_rs60636152_C
ACGCTCTTCCGATCTttttgtatttttagtagagacagggtttcactgtgttagccaggatggtctctatctcctgacctcatgatccgcccgcctcggCctcctgaagtgctgggattacaggtgtgagccacggcgcccggccttccctcagtttcttgaaactcccttggagaacagaagatAGATCGGAAGAGCAC
>chr9_33425025_33425026_rs60636152_G
ACGCTCTTCCGATCTttttgtatttttagtagagacagggtttcactgtgttagccaggatggtctctatctcctgacctcatgatccgcccgcctcggGctcctgaagtgctgggattacaggtgtgagccacggcgcccggccttccctcagtttcttgaaactcccttggagaacagaagatAGATCGGAAGAGCAC
>chr9_33425186_33425187_33425186_GTAAC
ACGCTCTTCCGATCTacagaagatgaaatacagagttgacatgtcatgcccagattcccttttccctaattacaagaaagtgttttccctgttccgtgaGTAACtaactgcctttctctaagtggcctcactctgatgagtaactgaaaatgcacttctctgtttgaactttgtcagaagtgtccAGATCGGAAGAGCAC
>chr9_33425186_33425187_33425186_G
ACGCTCTTCCGATCTacagaagatgaaatacagagttgacatgtcatgcccagattcccttttccctaattacaagaaagtgttttccctgttccgtgaGtaactgcctttctctaagtggcctcactctgatgagtaactgaaaatgcacttctctgtttgaactttgtcagaagtgtccAGATCGGAAGAGCAC
>chr9_33425462_33425463_rs56294045_T
ACGCTCTTCCGATCTacatattaaggacttggtaaatggtatttattaactcaacagacatttatggatttcctactggaagtcaggcactatggggacTtggcagtgaccaaaacatagttactgccctcccacagcgtcctgcctggtgggcaagacagccttaaacacatgattacacgaatAGATCGGAAGAGCAC
>chr9_33425462_33425463_rs56294045_C
ACGCTCTTCCGATCTacatattaaggacttggtaaatggtatttattaactcaacagacatttatggatttcctactggaagtcaggcactatggggacCtggcagtgaccaaaacatagttactgccctcccacagcgtcctgcctggtgggcaagacagccttaaacacatgattacacgaatAGATCGGAAGAGCAC
>chr9_33425501_33425502_rs80122294_G
ACGCTCTTCCGATCTcagacatttatggatttcctactggaagtcaggcactatggggacttggcagtgaccaaaacatagttactgccctcccacagcGtcctgcctggtgggcaagacagccttaaacacatgattacacgaatggtggttagttataagtgttaagtgtcaaggtactggggAGATCGGAAGAGCAC
>chr9_33425501_33425502_rs80122294_A
ACGCTCTTCCGATCTcagacatttatggatttcctactggaagtcaggcactatggggacttggcagtgaccaaaacatagttactgccctcccacagcAtcctgcctggtgggcaagacagccttaaacacatgattacacgaatggtggttagttataagtgttaagtgtcaaggtactggggAGATCGGAAGAGCAC
>chr9_33425570_33425571_rs60639666_G
ACGCTCTTCCGATCTctgccctcccacagcgtcctgcctggtgggcaagacagccttaaacacatgattacacgaatggtggttagttataagtgttaaGtgtcaaggtactggggggctatcacatcaggataaggggacactgatgaattataaggttacactggggtcgggcatggtggttcAGATCGGAAGAGCAC
>chr9_33425570_33425571_rs60639666_A
ACGCTCTTCCGATCTctgccctcccacagcgtcctgcctggtgggcaagacagccttaaacacatgattacacgaatggtggttagttataagtgttaaAtgtcaaggtactggggggctatcacatcaggataaggggacactgatgaattataaggttacactggggtcgggcatggtggttcAGATCGGAAGAGCAC
>chr9_33425586_33425587_rs11788656_G
ACGCTCTTCCGATCTtcctgcctggtgggcaagacagccttaaacacatgattacacgaatggtggttagttataagtgttaagtgtcaaggtactgggGggctatcacatcaggataaggggacactgatgaattataaggttacactggggtcgggcatggtggttcacgcctggaatcccagAGATCGGAAGAGCAC
>chr9_33425586_33425587_rs11788656_T
ACGCTCTTCCGATCTtcctgcctggtgggcaagacagccttaaacacatgattacacgaatggtggttagttataagtgttaagtgtcaaggtactgggTggctatcacatcaggataaggggacactgatgaattataaggttacactggggtcgggcatggtggttcacgcctggaatcccagAGATCGGAAGAGCAC
>chr9_33425787_33425788_rs11790730_T
ACGCTCTTCCGATCTtgaggtcaggagtttgagacgagcctggccaacatggtgataccccgtctctactaaaaatacaaaattagccgggcatggtggTgcatgcctgtaatcccagctactcgggaggctgaggcaggagaatcacttgaacctgagaggtggaggttgcagtgagctgagatAGATCGGAAGAGCAC
>chr9_33425787_33425788_rs11790730_C
ACGCTCTTCCGATCTtgaggtcaggagtttgagacgagcctggccaacatggtgataccccgtctctactaaaaatacaaaattagccgggcatggtggCgcatgcctgtaatcccagctactcgggaggctgaggcaggagaatcacttgaacctgagaggtggaggttgcagtgagctgagatAGATCGGAAGAGCAC
>chr9_33425873_33425874_rs55658061_T
ACGCTCTTCCGATCTcatgcctgtaatcccagctactcgggaggctgaggcaggagaatcacttgaacctgagaggtggaggttgcagtgagctgagatTgggccattgcactccagcctaggtgacagagcgacgctccgtctcaaaaaaaaaaaacaaaaacacagttggggtacggtggctcAGATCGGAAGAGCAC
>chr9_33425873_33425874_rs55658061_C
ACGCTCTTCCGATCTcatgcctgtaatcccagctactcgggaggctgaggcaggagaatcacttgaacctgagaggtggaggttgcagtgagctgagatCgggccattgcactccagcctaggtgacagagcgacgctccgtctcaaaaaaaaaaaacaaaaacacagttggggtacggtggctcAGATCGGAAGAGCAC
>chr9_33425909_33425910_rs56146018_G
ACGCTCTTCCGATCTaggagaatcacttgaacctgagaggtggaggttgcagtgagctgagattgggccattgcactccagcctaggtgacagagcgacGctccgtctcaaaaaaaaaaaacaaaaacacagttggggtacggtggctcacacctgtaatcccagcactttgggaggccgaggtgAGATCGGAAGAGCAC
>chr9_33425909_33425910_rs56146018_T
ACGCTCTTCCGATCTaggagaatcacttgaacctgagaggtggaggttgcagtgagctgagattgggccattgcactccagcctaggtgacagagcgacTctccgtctcaaaaaaaaaaaacaaaaacacagttggggtacggtggctcacacctgtaatcccagcactttgggaggccgaggtgAGATCGGAAGAGCAC
>chr9_33425929_33425930_rs55772353_A
ACGCTCTTCCGATCTagaggtggaggttgcagtgagctgagattgggccattgcactccagcctaggtgacagagcgacgctccgtctcaaaaaaaaaaAacaaaaacacagttggggtacggtggctcacacctgtaatcccagcactttgggaggccgaggtgggcagatcacctgaggtcagAGATCGGAAGAGCAC
>chr9_33425929_33425930_rs55772353_C
ACGCTCTTCCGATCTagaggtggaggttgcagtgagctgagattgggccattgcactccagcctaggtgacagagcgacgctccgtctcaaaaaaaaaaCacaaaaacacagttggggtacggtggctcacacctgtaatcccagcactttgggaggccgaggtgggcagatcacctgaggtcagAGATCGGAAGAGCAC
>chr9_33425965_33425966_rs7045853_G
ACGCTCTTCCGATCTtgcactccagcctaggtgacagagcgacgctccgtctcaaaaaaaaaaaacaaaaacacagttggggtacggtggctcacacctGtaatcccagcactttgggaggccgaggtgggcagatcacctgaggtcaggagttcgacaccagcctggccaacatggtgaaacccAGATCGGAAGAGCAC
>chr9_33425965_33425966_rs7045853_A
ACGCTCTTCCGATCTtgcactccagcctaggtgacagagcgacgctccgtctcaaaaaaaaaaaacaaaaacacagttggggtacggtggctcacacctAtaatcccagcactttgggaggccgaggtgggcagatcacctgaggtcaggagttcgacaccagcctggccaacatggtgaaacccAGATCGGAAGAGCAC
>chr9_33425989_33425990_rs10971502_G
ACGCTCTTCCGATCTcgacgctccgtctcaaaaaaaaaaaacaaaaacacagttggggtacggtggctcacacctgtaatcccagcactttgggaggccGaggtgggcagatcacctgaggtcaggagttcgacaccagcctggccaacatggtgaaaccccgtctctactaaaaatacaaaaaaAGATCGGAAGAGCAC
>chr9_33425989_33425990_rs10971502_A
ACGCTCTTCCGATCTcgacgctccgtctcaaaaaaaaaaaacaaaaacacagttggggtacggtggctcacacctgtaatcccagcactttgggaggccAaggtgggcagatcacctgaggtcaggagttcgacaccagcctggccaacatggtgaaaccccgtctctactaaaaatacaaaaaaAGATCGGAAGAGCAC
>chr9_33426044_33426045_rs7049124_G
ACGCTCTTCCGATCTcacctgtaatcccagcactttgggaggccgaggtgggcagatcacctgaggtcaggagttcgacaccagcctggccaacatggtGaaaccccgtctctactaaaaatacaaaaaaattagctgggcatggtggtgcacacctgtaatcccagctacttgggaggctgaggAGATCGGAAGAGCAC
>chr9_33426044_33426045_rs7049124_A
ACGCTCTTCCGATCTcacctgtaatcccagcactttgggaggccgaggtgggcagatcacctgaggtcaggagttcgacaccagcctggccaacatggtAaaaccccgtctctactaaaaatacaaaaaaattagctgggcatggtggtgcacacctgtaatcccagctacttgggaggctgaggAGATCGGAAGAGCAC
>chr9_33426082_33426083_rs7049142_G
ACGCTCTTCCGATCTagatcacctgaggtcaggagttcgacaccagcctggccaacatggtgaaaccccgtctctactaaaaatacaaaaaaattagctGggcatggtggtgcacacctgtaatcccagctacttgggaggctgaggcaggagaatcacttgaacccgggaggcagaggttgcagAGATCGGAAGAGCAC
>chr9_33426082_33426083_rs7049142_A
ACGCTCTTCCGATCTagatcacctgaggtcaggagttcgacaccagcctggccaacatggtgaaaccccgtctctactaaaaatacaaaaaaattagctAggcatggtggtgcacacctgtaatcccagctacttgggaggctgaggcaggagaatcacttgaacccgggaggcagaggttgcagAGATCGGAAGAGCAC
>chr9_33426457_33426458_rs7035073_T
ACGCTCTTCCGATCTctacctggtatttatttaataccctgggaataagtgcctaggcccaaggcctagcccacctagaggtcaaaatgaagcatcgctTgccagggcagacggcaaagctaagtgtagcaaatccaggtcaggaagcccagaggaggccagaggctggaaaggcaggggcaaagAGATCGGAAGAGCAC
>chr9_33426457_33426458_rs7035073_G
ACGCTCTTCCGATCTctacctggtatttatttaataccctgggaataagtgcctaggcccaaggcctagcccacctagaggtcaaaatgaagcatcgctGgccagggcagacggcaaagctaagtgtagcaaatccaggtcaggaagcccagaggaggccagaggctggaaaggcaggggcaaagAGATCGGAAGAGCAC
>chr9_33426485_33426486_rs7018572_A
ACGCTCTTCCGATCTaataagtgcctaggcccaaggcctagcccacctagaggtcaaaatgaagcatcgcttgccagggcagacggcaaagctaagtgtAgcaaatccaggtcaggaagcccagaggaggccagaggctggaaaggcaggggcaaagtctcaaatgtgggcacatgttgagcatgAGATCGGAAGAGCAC
>chr9_33426485_33426486_rs7018572_G
ACGCTCTTCCGATCTaataagtgcctaggcccaaggcctagcccacctagaggtcaaaatgaagcatcgcttgccagggcagacggcaaagctaagtgtGgcaaatccaggtcaggaagcccagaggaggccagaggctggaaaggcaggggcaaagtctcaaatgtgggcacatgttgagcatgAGATCGGAAGAGCAC
>chr9_33426577_33426578_rs386423924_A
ACGCTCTTCCGATCTcaggtcaggaagcccagaggaggccagaggctggaaaggcaggggcaaagtctcaaatgtgggcacatgttgagcatgtcaaagAgaaagacaccaaggggacctcagtgaggggcttgagatcagaggatgtggatgatgatcgggaggaggcagaggtagggcagtagAGATCGGAAGAGCAC
>chr9_33426577_33426578_rs386423924_G
ACGCTCTTCCGATCTcaggtcaggaagcccagaggaggccagaggctggaaaggcaggggcaaagtctcaaatgtgggcacatgttgagcatgtcaaagGgaaagacaccaaggggacctcagtgaggggcttgagatcagaggatgtggatgatgatcgggaggaggcagaggtagggcagtagAGATCGGAAGAGCAC
>chr9_33426685_33426686_rs11789227_C
ACGCTCTTCCGATCTtgaggggcttgagatcagaggatgtggatgatgatcgggaggaggcagaggtagggcagtagtggttgactaacaaaggggcagCaggagggtggtgacagtccagaagacttagagatgatggggactgagataggtggtaagagcgggagactatgttggggctgtggAGATCGGAAGAGCAC
>chr9_33426685_33426686_rs11789227_G
ACGCTCTTCCGATCTtgaggggcttgagatcagaggatgtggatgatgatcgggaggaggcagaggtagggcagtagtggttgactaacaaaggggcagGaggagggtggtgacagtccagaagacttagagatgatggggactgagataggtggtaagagcgggagactatgttggggctgtggAGATCGGAAGAGCAC
>chr9_33426686_33426687_rs11793166_A
ACGCTCTTCCGATCTgaggggcttgagatcagaggatgtggatgatgatcgggaggaggcagaggtagggcagtagtggttgactaacaaaggggcagcAggagggtggtgacagtccagaagacttagagatgatggggactgagataggtggtaagagcgggagactatgttggggctgtggcAGATCGGAAGAGCAC
>chr9_33426686_33426687_rs11793166_G
ACGCTCTTCCGATCTgaggggcttgagatcagaggatgtggatgatgatcgggaggaggcagaggtagggcagtagtggttgactaacaaaggggcagcGggagggtggtgacagtccagaagacttagagatgatggggactgagataggtggtaagagcgggagactatgttggggctgtggcAGATCGGAAGAGCAC
>chr9_133264504_133264505_rs1834762357_G
ACGCTCTTCCGATCTctgtgttttcatttcccttgagtaaataccaaggaatggaaaagatgggtcatatggtaagtgtatgtttaactttgtaaGaaactgtgttccaaagtggtgactgaattttccattcccgccaggaatgtacgagaaccacagtccttgccaacacttgatAGATCGGAAGAGCAC
>chr9_133264504_133264505_rs1834762357_GAAACTGCC
ACGCTCTTCCGATCTctgtgttttcatttcccttgagtaaataccaaggaatggaaaagatgggtcatatggtaagtgtatgtttaactttgtaaGAAACTGCCaaactgtgttccaaagtggtgactgaattttccattcccgccaggaatgtacgagaaccacagtccttgccaacacttgatAGATCGGAAGAGCAC
>chr9_133266942_133266943_133266942_A
ACGCTCTTCCGATCTatctgtctatcctaatatcaacctattctgattactatgtaaaattttagaatcagctgtcaactttacaaaaatttcttctggAgttttaagtgagattatgtggactctgtagatccatctggggagaagtgacagtttagcaatgtaagtcttccaatccatgagcaAGATCGGAAGAGCAC
>chr9_133266942_133266943_133266942_G
ACGCTCTTCCGATCTatctgtctatcctaatatcaacctattctgattactatgtaaaattttagaatcagctgtcaactttacaaaaatttcttctggGgttttaagtgagattatgtggactctgtagatccatctggggagaagtgacagtttagcaatgtaagtcttccaatccatgagcaAGATCGGAAGAGCAC
>chr9_133267800_133267801_133267800_A
ACGCTCTTCCGATCTcactcaactttttttttttttttgtatttttgtaaagatggagtcttgccatgtgggccaggctgctctcaaactcctggcctcAagtgatctacctatcttggcctcccaaagtgctgggattgcaggtgtgagccaccacacccagcctgatttattcattgactttgAGATCGGAAGAGCAC
>chr9_133267800_133267801_133267800_G
ACGCTCTTCCGATCTcactcaactttttttttttttttgtatttttgtaaagatggagtcttgccatgtgggccaggctgctctcaaactcctggcctcGagtgatctacctatcttggcctcccaaagtgctgggattgcaggtgtgagccaccacacccagcctgatttattcattgactttgAGATCGGAAGAGCAC
>chr9_133269706_133269707_133269706_T
ACGCTCTTCCGATCTtctctgattccttaattatcccgcagcaatacatgaagcaaaaactcacagaattgaagggtgaaacagtcaattcaccagtaaTggttgggccaggcatggtgactcacgcttgtaatcccagcactttgggaggccgaggtgggtgggtcacttgagcccaggagttcAGATCGGAAGAGCAC
>chr9_133269706_133269707_133269706_C
ACGCTCTTCCGATCTtctctgattccttaattatcccgcagcaatacatgaagcaaaaactcacagaattgaagggtgaaacagtcaattcaccagtaaCggttgggccaggcatggtgactcacgcttgtaatcccagcactttgggaggccgaggtgggtgggtcacttgagcccaggagttcAGATCGGAAGAGCAC
>chr9_133269828_133269829_133269828_T
ACGCTCTTCCGATCTagcactttgggaggccgaggtgggtgggtcacttgagcccaggagttcgtgaccagcctaagtaacatggcaaaaccctgtctaTaaaaaatgcaaaaatcagctaggcatgatggtacttgcctgtagttgcagctactcaggaggctgaggtgacctaagccttgggaAGATCGGAAGAGCAC
>chr9_133269828_133269829_133269828_C
ACGCTCTTCCGATCTagcactttgggaggccgaggtgggtgggtcacttgagcccaggagttcgtgaccagcctaagtaacatggcaaaaccctgtctaCaaaaaatgcaaaaatcagctaggcatgatggtacttgcctgtagttgcagctactcaggaggctgaggtgacctaagccttgggaAGATCGGAAGAGCAC
>chr9_133270015_133270016_rs9411378_A
ACGCTCTTCCGATCTgctgtgatcataccactgcactccagcctgggtgacaaagtgagactccacctcaaaaaaaaaaaaaaacaaacaaaaaaaaaaAaacaaaaaaacaataattggacaccaaaatcctaccccactctcagtaatggatagaataattagaaagaaaatcagtagatacaAGATCGGAAGAGCAC
>chr9_133270015_133270016_rs9411378_C
ACGCTCTTCCGATCTgctgtgatcataccactgcactccagcctgggtgacaaagtgagactccacctcaaaaaaaaaaaaaaacaaacaaaaaaaaaaCaacaaaaaaacaataattggacaccaaaatcctaccccactctcagtaatggatagaataattagaaagaaaatcagtagatacaAGATCGGAAGAGCAC
>chr9_133270797_133270798_133270797_T
ACGCTCTTCCGATCTcacaaataactaaaatcaggactaaaagaggagacagcaattccaatcttacagagattaaaaggatttcaaggaaatactatgTacaactgtttgccaacaaattatgcaacttaggtaaaatggacagattcttacacataaactagaaagcggttagaagaaaatatAGATCGGAAGAGCAC
>chr9_133270797_133270798_133270797_A
ACGCTCTTCCGATCTcacaaataactaaaatcaggactaaaagaggagacagcaattccaatcttacagagattaaaaggatttcaaggaaatactatgAacaactgtttgccaacaaattatgcaacttaggtaaaatggacagattcttacacataaactagaaagcggttagaagaaaatatAGATCGGAAGAGCAC
>chr9_133271182_133271183_rs550057_T
ACGCTCTTCCGATCTatatatatgatactgtgtatgtaaagaactctcaaaactgaacaaaggagacaactcaatttttaaaaaggcaaaacatttcaaTaggcatttcaccaaaaacatatacaaatggctaaaaagcacaagaaaagccacttgccatcatttgaccttggggaaatgcaaatAGATCGGAAGAGCAC
>chr9_133271182_133271183_rs550057_C
ACGCTCTTCCGATCTatatatatgatactgtgtatgtaaagaactctcaaaactgaacaaaggagacaactcaatttttaaaaaggcaaaacatttcaaCaggcatttcaccaaaaacatatacaaatggctaaaaagcacaagaaaagccacttgccatcatttgaccttggggaaatgcaaatAGATCGGAAGAGCAC
>chr9_133271249_133271250_133271249_A
ACGCTCTTCCGATCTaaggcaaaacatttcaataggcatttcaccaaaaacatatacaaatggctaaaaagcacaagaaaagccacttgccatcatttgAccttggggaaatgcaaatcaaaactataatgagataccaccttttacccacaagaatggtatgtattgctgcagacgtacagacaAGATCGGAAGAGCAC
>chr9_133271249_133271250_133271249_T
ACGCTCTTCCGATCTaaggcaaaacatttcaataggcatttcaccaaaaacatatacaaatggctaaaaagcacaagaaaagccacttgccatcatttgTccttggggaaatgcaaatcaaaactataatgagataccaccttttacccacaagaatggtatgtattgctgcagacgtacagacaAGATCGGAAGAGCAC
>chr9_133271745_133271746_133271745_T
ACGCTCTTCCGATCTttatacactgctgatgggaatgtaaaatggggcagtcactttggaaaacagtttgctagtttcttaaaatgttaaatcagacttTctgtatgacccagcaattcctctgctgggtatcaacccaagagaaatgaaaacatgttcacacaaagtcttgtacacaaatgttcAGATCGGAAGAGCAC
>chr9_133271745_133271746_133271745_C
ACGCTCTTCCGATCTttatacactgctgatgggaatgtaaaatggggcagtcactttggaaaacagtttgctagtttcttaaaatgttaaatcagacttCctgtatgacccagcaattcctctgctgggtatcaacccaagagaaatgaaaacatgttcacacaaagtcttgtacacaaatgttcAGATCGGAAGAGCAC
>chr9_133273813_133273814_133273813_C
ACGCTCTTCCGATCTtaacccgtggggcaggacagactcctggggtggcagctgtgttcatcatcttgactgggtcaagatgtatccagctgtacctttCatgtgcggtttattgtatacatccgttgaaacatattaagacaaaaaagggaaaacaaagaccacaaaggagggacagggaagaaAGATCGGAAGAGCAC
>chr9_133273813_133273814_133273813_T
ACGCTCTTCCGATCTtaacccgtggggcaggacagactcctggggtggcagctgtgttcatcatcttgactgggtcaagatgtatccagctgtacctttTatgtgcggtttattgtatacatccgttgaaacatattaagacaaaaaagggaaaacaaagaccacaaaggagggacagggaagaaAGATCGGAAGAGCAC
>chr9_133274084_133274085_133274084_C
ACGCTCTTCCGATCTccagatctctccaaacctgttttcccgtgggtgaaagaatgacccgggaagtatttaccgttccttcctgagaactcagcgataCtgaacacagtgctgcctcacagtaaacactgacaaatggtgagcattactgagggcagggcctcgacctacaccatacccggtttAGATCGGAAGAGCAC
>chr9_133274084_133274085_133274084_T
ACGCTCTTCCGATCTccagatctctccaaacctgttttcccgtgggtgaaagaatgacccgggaagtatttaccgttccttcctgagaactcagcgataTtgaacacagtgctgcctcacagtaaacactgacaaatggtgagcattactgagggcagggcctcgacctacaccatacccggtttAGATCGGAAGAGCAC
>chrX_15335567_15335568_15335567_T
ACGCTCTTCCGATCTggcgcgacgcgcactcaccggtgagttccatggccgccagtgtccggacctcccgcggctgcagccggagtccctccctgctgtTccgcagcaccaatctagggcgtccgcgcccaagggccgcgcccccgaggcagccaatcacaaagaggcgctgaggtcacgtccgaAGATCGGAAGAGCAC
>chrX_15335567_15335568_15335567_C
ACGCTCTTCCGATCTggcgcgacgcgcactcaccggtgagttccatggccgccagtgtccggacctcccgcggctgcagccggagtccctccctgctgtCccgcagcaccaatctagggcgtccgcgcccaagggccgcgcccccgaggcagccaatcacaaagaggcgctgaggtcacgtccgaAGATCGGAAGAGCAC
>chrX_15381161_15381162_15381161_A
ACGCTCTTCCGATCTaaatcttaagttgagattttcaaacagatttgtctcagttcacatgttccatgcactgctgactccaaacagctatccttgcaaAcacaagtggtaagactaatgaaattaggaggccttacacccaaatggcattaagcacaatcgtccagagcactagtagctatttcAGATCGGAAGAGCAC
>chrX_15381161_15381162_15381161_G
ACGCTCTTCCGATCTaaatcttaagttgagattttcaaacagatttgtctcagttcacatgttccatgcactgctgactccaaacagctatccttgcaaGcacaagtggtaagactaatgaaattaggaggccttacacccaaatggcattaagcacaatcgtccagagcactagtagctatttcAGATCGGAAGAGCAC
>chrX_15491565_15491566_15491565_G
ACGCTCTTCCGATCTgaacatgtatgcatacctactaggtgcccagtaccccaccaattatttacaactatctcatgtaatcctacagtaatcttgtgcGaaggttagcgatacagtcatgtgcctgccacataatgacattcaggtcaacattacacagtcaacaatatatggactgtatgtatAGATCGGAAGAGCAC
>chrX_15491565_15491566_15491565_A
ACGCTCTTCCGATCTgaacatgtatgcatacctactaggtgcccagtaccccaccaattatttacaactatctcatgtaatcctacagtaatcttgtgcAaaggttagcgatacagtcatgtgcctgccacataatgacattcaggtcaacattacacagtcaacaatatatggactgtatgtatAGATCGGAAGAGCAC
>chrX_15492732_15492733_15492732_C
ACGCTCTTCCGATCTttctgtggctcagttttatctgtaaaatggaatgataagaccgcctacctcaaaggggtgcagttagtgctatgagaatgttagCtgctgttattcagaagggctctactccacaataccctccacttagtcaaggcctaccctaaaatgtatcctccctgaatagtaatAGATCGGAAGAGCAC
>chrX_15492732_15492733_15492732_T
ACGCTCTTCCGATCTttctgtggctcagttttatctgtaaaatggaatgataagaccgcctacctcaaaggggtgcagttagtgctatgagaatgttagTtgctgttattcagaagggctctactccacaataccctccacttagtcaaggcctaccctaaaatgtatcctccctgaatagtaatAGATCGGAAGAGCAC
>chrX_15492951_15492952_15492951_C
ACGCTCTTCCGATCTatactcaaagcagtacaggccggtcatcacctacatcgaagcaaccagaaagtatctttatccccatctagattatgtctgggtCcttccagactcctacgattaaattgtatgcatgtgaacaactgatgaggtacttagatctcagtgctttgcagaaagaaaagccgAGATCGGAAGAGCAC
>chrX_15492951_15492952_15492951_T
ACGCTCTTCCGATCTatactcaaagcagtacaggccggtcatcacctacatcgaagcaaccagaaagtatctttatccccatctagattatgtctgggtTcttccagactcctacgattaaattgtatgcatgtgaacaactgatgaggtacttagatctcagtgctttgcagaaagaaaagccgAGATCGGAAGAGCAC
>chrX_15493034_15493035_15493034_C
ACGCTCTTCCGATCTtccttccagactcctacgattaaattgtatgcatgtgaacaactgatgaggtacttagatctcagtgctttgcagaaagaaaagCcgtctaccattttcaccaaatttcgtagtacaatttaagtatctcttgttatctcccctaggagtctaaagtgagctggggaaggAGATCGGAAGAGCAC
>chrX_15493034_15493035_15493034_T
ACGCTCTTCCGATCTtccttccagactcctacgattaaattgtatgcatgtgaacaactgatgaggtacttagatctcagtgctttgcagaaagaaaagTcgtctaccattttcaccaaatttcgtagtacaatttaagtatctcttgttatctcccctaggagtctaaagtgagctggggaaggAGATCGGAAGAGCAC
>chrX_15494752_15494753_15494752_C
ACGCTCTTCCGATCTagtattgtttcttatcgtcattgtaactagttctgcaactgtctcctctacctctgcagctgtaataggtgtactaggagtgaaCgtttctcctctttgtctctcagaagccagttacaggtaaaagctaagtccaaggttgtacatggttagagcaatgcaggaattccAGATCGGAAGAGCAC
>chrX_15494752_15494753_15494752_G
ACGCTCTTCCGATCTagtattgtttcttatcgtcattgtaactagttctgcaactgtctcctctacctctgcagctgtaataggtgtactaggagtgaaGgtttctcctctttgtctctcagaagccagttacaggtaaaagctaagtccaaggttgtacatggttagagcaatgcaggaattccAGATCGGAAGAGCAC
>chrX_15497196_15497197_15497196_C
ACGCTCTTCCGATCTcctccgactagaaaaacaggagtaagattgacaaaatgccaacagtctatgtaaaggtttcatgggtgacaggacaggacatggCtgataacaaaaggaaacaacaaacatttttgtgtctacctccacctcctactcacccatttcctttcattaaaaacagggcagttAGATCGGAAGAGCAC
>chrX_15497196_15497197_15497196_G
ACGCTCTTCCGATCTcctccgactagaaaaacaggagtaagattgacaaaatgccaacagtctatgtaaaggtttcatgggtgacaggacaggacatggGtgataacaaaaggaaacaacaaacatttttgtgtctacctccacctcctactcacccatttcctttcattaaaaacagggcagttAGATCGGAAGAGCAC
>chrX_15523993_15523994_15523993_G
ACGCTCTTCCGATCTcaaaggattgattgatcacctcttagcatgagcagcattgcatctgcaagtaaattataataattgctaaaaggtcttcatggaGcttgactttttaaagtgcagccatgattcttatctcatatatgggataatactttttatcaactttctgtcattcttacaatcttAGATCGGAAGAGCAC
>chrX_15523993_15523994_15523993_A
ACGCTCTTCCGATCTcaaaggattgattgatcacctcttagcatgagcagcattgcatctgcaagtaaattataataattgctaaaaggtcttcatggaActtgactttttaaagtgcagccatgattcttatctcatatatgggataatactttttatcaactttctgtcattcttacaatcttAGATCGGAAGAGCAC
>chrX_15564667_15564668_15564667_C
ACGCTCTTCCGATCTttcatgccttgcaacctagattaggttcatcaacagctccattggaaaattgagttgtaagtgtggaaatgtataaatggttggCatttattcatttgtgactgctgtgtttaagggcaaagttatcatatttggcaagaatttcccttctgtcagagtacatctacaatAGATCGGAAGAGCAC
>chrX_15564667_15564668_15564667_T
ACGCTCTTCCGATCTttcatgccttgcaacctagattaggttcatcaacagctccattggaaaattgagttgtaagtgtggaaatgtataaatggttggTatttattcatttgtgactgctgtgtttaagggcaaagttatcatatttggcaagaatttcccttctgtcagagtacatctacaatAGATCGGAAGAGCAC
>chrX_15583220_15583221_15583220_A
ACGCTCTTCCGATCTgtgcaattatctgaagaaattttataaggcaaatagaaatatgattagatattctactcagaaacgtagaattttagttgaatgAacaaatatacataattataactataataccatttcatcaacagaagggaacacagagaatttttttttttgagacagagtctcacAGATCGGAAGAGCAC
>chrX_15583220_15583221_15583220_G
ACGCTCTTCCGATCTgtgcaattatctgaagaaattttataaggcaaatagaaatatgattagatattctactcagaaacgtagaattttagttgaatgGacaaatatacataattataactataataccatttcatcaacagaagggaacacagagaatttttttttttgagacagagtctcacAGATCGGAAGAGCAC
>chrX_15618418_15618419_15618418_C
ACGCTCTTCCGATCTccaagccattcatgagggatctgaccccatgacccaaacacctcctactaagccccacttccaacattgaggatcatacttcaaCatgatatttggaagggacaagcatccaaatcatgtcaatgacaaagtattttttaaatgggcataaggtaaaaatagaacaataaAGATCGGAAGAGCAC
>chrX_15618418_15618419_15618418_T
ACGCTCTTCCGATCTccaagccattcatgagggatctgaccccatgacccaaacacctcctactaagccccacttccaacattgaggatcatacttcaaTatgatatttggaagggacaagcatccaaatcatgtcaatgacaaagtattttttaaatgggcataaggtaaaaatagaacaataaAGATCGGAAGAGCAC
>chrX_15624289_15624290_15624289_G
ACGCTCTTCCGATCTcacactgattgaattcagctgatgtttcaccagttaaagacttctctatgcaaagtcaaactactctcctgaagtacaccactcGaaagagcgtaagatagagaataattatttagtaagtcacgtcttgtcaaccaacaggtcaaatctcattccttttctaaaaataaAGATCGGAAGAGCAC
>chrX_15624289_15624290_15624289_C
ACGCTCTTCCGATCTcacactgattgaattcagctgatgtttcaccagttaaagacttctctatgcaaagtcaaactactctcctgaagtacaccactcCaaagagcgtaagatagagaataattatttagtaagtcacgtcttgtcaaccaacaggtcaaatctcattccttttctaaaaataaAGATCGGAAGAGCAC
>chrX_15629209_15629210_15629209_T
ACGCTCTTCCGATCTatgatgttaggcatgaggctcctggacttgcaaaggattctcttgtcccacgaatttgtggaaatgccaaatagcagaaaagaaTagatcatctggctgagatgttgggcactgcagtggtgaccaggtagagtcccaccactatgagagtcccttagaaccttggtgagAGATCGGAAGAGCAC
>chrX_15629209_15629210_15629209_C
ACGCTCTTCCGATCTatgatgttaggcatgaggctcctggacttgcaaaggattctcttgtcccacgaatttgtggaaatgccaaatagcagaaaagaaCagatcatctggctgagatgttgggcactgcagtggtgaccaggtagagtcccaccactatgagagtcccttagaaccttggtgagAGATCGGAAGAGCAC
>chrX_15642742_15642743_15642742_C
ACGCTCTTCCGATCTaatcactggatatggtggcaggatgcctaggttcaagtcctcactttctctttctagcatggtggccttaacaaatcaattaatCtccctgagcctcagtttcttcatttataaaggagagataatagtaattactgaaaaattattggtgttggctgggtgcaatggctAGATCGGAAGAGCAC
>chrX_15642742_15642743_15642742_T
ACGCTCTTCCGATCTaatcactggatatggtggcaggatgcctaggttcaagtcctcactttctctttctagcatggtggccttaacaaatcaattaatTtccctgagcctcagtttcttcatttataaaggagagataatagtaattactgaaaaattattggtgttggctgggtgcaatggctAGATCGGAAGAGCAC
>chrX_15646263_15646264_15646263_G
ACGCTCTTCCGATCTagctgcgcgccgcaaagctctggcctggccgtggcctcctgccccatgcaacacttggtggccagaccgtacccggcacatggcGcctcgtgcactttctgacattttgataccaaaggtcgctggtcactgagcccggacactatctctggccctgaccgcagatttcgAGATCGGAAGAGCAC
>chrX_15646263_15646264_15646263_A
ACGCTCTTCCGATCTagctgcgcgccgcaaagctctggcctggccgtggcctcctgccccatgcaacacttggtggccagaccgtacccggcacatggcAcctcgtgcactttctgacattttgataccaaaggtcgctggtcactgagcccggacactatctctggccctgaccgcagatttcgAGATCGGAAGAGCAC
>chrX_15727999_15728000_15727999_C
ACGCTCTTCCGATCTattccgggagaactccaaactgctttccacattgactgaactaatttcccaccagcagcatataagtgttcccttttctccacaCccccaccagaatgttattttttgactttttaataatagcagtgctgatagatgtgagatgttctctcattgtggttttgatttgcAGATCGGAAGAGCAC
>chrX_15727999_15728000_15727999_A
ACGCTCTTCCGATCTattccgggagaactccaaactgctttccacattgactgaactaatttcccaccagcagcatataagtgttcccttttctccacaAccccaccagaatgttattttttgactttttaataatagcagtgctgatagatgtgagatgttctctcattgtggttttgatttgcAGATCGGAAGAGCAC
>chrX_15742996_15742997_15742996_C
ACGCTCTTCCGATCTctaaacaccctacaatgcacacagcattcccccacaaccaagagtcatctgatcaaaaatgtcaacagtgccaagactgagaaaCcctaacttagagaaagaacccttgcagtagcccagaagtcttgatctgtcatccattacctgtgaacctcatctcctactgccttAGATCGGAAGAGCAC
>chrX_15742996_15742997_15742996_T
ACGCTCTTCCGATCTctaaacaccctacaatgcacacagcattcccccacaaccaagagtcatctgatcaaaaatgtcaacagtgccaagactgagaaaTcctaacttagagaaagaacccttgcagtagcccagaagtcttgatctgtcatccattacctgtgaacctcatctcctactgccttAGATCGGAAGAGCAC
>chrX_71806320_71806321_SNP29_C
ACGCTCTTCCGATCTaaaaatcttcagcaaaatactagaaaccaaattcaacaatacattgataatttgacttctttctaatttggattcctttttttCatatatatatacatatttacacatatatatatacatatttatactttaagttctggggtatatgtgcacaacatccaggtttgtAGATCGGAAGAGCAC
>chrX_71806320_71806321_SNP29_CAT
ACGCTCTTCCGATCTaaaaatcttcagcaaaatactagaaaccaaattcaacaatacattgataatttgacttctttctaatttggattcctttttttCATatatatatatacatatttacacatatatatatacatatttatactttaagttctggggtatatgtgcacaacatccaggtttgtAGATCGGAAGAGCAC
>chrX_119261749_119261750_SNP30_G
ACGCTCTTCCGATCTaaattatgtataatcaagaatgttggataaaatggatgactataagaacaaactgattttcccaagaagacccaattgtttttGaaaaaaaaaaaaacaaaaaactgacctcctttaaaatcctcacaacttaaattcctgtttcccaaggacaaaaatgacaagaaaAGATCGGAAGAGCAC
>chrX_119261749_119261750_SNP30_GA
ACGCTCTTCCGATCTaaattatgtataatcaagaatgttggataaaatggatgactataagaacaaactgattttcccaagaagacccaattgtttttGAaaaaaaaaaaaaacaaaaaactgacctcctttaaaatcctcacaacttaaattcctgtttcccaaggacaaaaatgacaagaaaAGATCGGAAGAGCAC
>chr1_9067100_C_chr1_9067157_C
ACGCTCTTCCGATCTacacaaccactgaggggcaggcagctggctccatactgccagacgccctcctcccCggaccgcgcagcctctgtagccttcgcctgcccccgcatttctccttggctcctacCtcccctctcggctgcacttaatgatttcccggattcttacagaccattgggatcgctAGATCGGAAGAGCAC
>chr1_9067100_C_chr1_9067157_A
ACGCTCTTCCGATCTacacaaccactgaggggcaggcagctggctccatactgccagacgccctcctcccCggaccgcgcagcctctgtagccttcgcctgcccccgcatttctccttggctcctacAtcccctctcggctgcacttaatgatttcccggattcttacagaccattgggatcgctAGATCGGAAGAGCAC
>chr1_9067100_A_chr1_9067157_C
ACGCTCTTCCGATCTacacaaccactgaggggcaggcagctggctccatactgccagacgccctcctcccAggaccgcgcagcctctgtagccttcgcctgcccccgcatttctccttggctcctacCtcccctctcggctgcacttaatgatttcccggattcttacagaccattgggatcgctAGATCGGAAGAGCAC
>chr1_9067100_A_chr1_9067157_A
ACGCTCTTCCGATCTacacaaccactgaggggcaggcagctggctccatactgccagacgccctcctcccAggaccgcgcagcctctgtagccttcgcctgcccccgcatttctccttggctcctacAtcccctctcggctgcacttaatgatttcccggattcttacagaccattgggatcgctAGATCGGAAGAGCAC
>chr1_64955375_G_chr1_64955388_G
ACGCTCTTCCGATCTaggatcacacaccaccaggggactatgtgtatacacaccgcttgttggggtagggaggggcagaggaagagaccaggGacatttgaagggGccttgaaagctatggaattctgacagatggaaagcatgaagcacgggaaaagtgcattaaatgaacaagaacacagaaaAGATCGGAAGAGCAC
>chr1_64955375_G_chr1_64955388_T
ACGCTCTTCCGATCTaggatcacacaccaccaggggactatgtgtatacacaccgcttgttggggtagggaggggcagaggaagagaccaggGacatttgaagggTccttgaaagctatggaattctgacagatggaaagcatgaagcacgggaaaagtgcattaaatgaacaagaacacagaaaAGATCGGAAGAGCAC
>chr1_64955375_A_chr1_64955388_G
ACGCTCTTCCGATCTaggatcacacaccaccaggggactatgtgtatacacaccgcttgttggggtagggaggggcagaggaagagaccaggAacatttgaagggGccttgaaagctatggaattctgacagatggaaagcatgaagcacgggaaaagtgcattaaatgaacaagaacacagaaaAGATCGGAAGAGCAC
>chr1_64955375_A_chr1_64955388_T
ACGCTCTTCCGATCTaggatcacacaccaccaggggactatgtgtatacacaccgcttgttggggtagggaggggcagaggaagagaccaggAacatttgaagggTccttgaaagctatggaattctgacagatggaaagcatgaagcacgggaaaagtgcattaaatgaacaagaacacagaaaAGATCGGAAGAGCAC
>chr1_64968519_C_chr1_64968553_C
ACGCTCTTCCGATCTacaggaggcaggagtcaggaggtagcggcatattcaggcagtaatagtatatgctggctgggtgtggCggctcatgcctgtaatctcagcactttgggaggCtgaggcaggaggactgcttgaggccaggagtttgacaccaacttgggcaacacagcaagaccctgtctAGATCGGAAGAGCAC
>chr1_64968519_C_chr1_64968553_A
ACGCTCTTCCGATCTacaggaggcaggagtcaggaggtagcggcatattcaggcagtaatagtatatgctggctgggtgtggCggctcatgcctgtaatctcagcactttgggaggAtgaggcaggaggactgcttgaggccaggagtttgacaccaacttgggcaacacagcaagaccctgtctAGATCGGAAGAGCAC
>chr1_64968519_T_chr1_64968553_C
ACGCTCTTCCGATCTacaggaggcaggagtcaggaggtagcggcatattcaggcagtaatagtatatgctggctgggtgtggTggctcatgcctgtaatctcagcactttgggaggCtgaggcaggaggactgcttgaggccaggagtttgacaccaacttgggcaacacagcaagaccctgtctAGATCGGAAGAGCAC
>chr1_64968519_T_chr1_64968553_A
ACGCTCTTCCGATCTacaggaggcaggagtcaggaggtagcggcatattcaggcagtaatagtatatgctggctgggtgtggTggctcatgcctgtaatctcagcactttgggaggAtgaggcaggaggactgcttgaggccaggagtttgacaccaacttgggcaacacagcaagaccctgtctAGATCGGAAGAGCAC
>chr1_77483438_G_chr1_77483444_A
ACGCTCTTCCGATCTgaggtgagttttccttactgatcagatcaaagttgtcattttagtaactttgaccatgcctttttaattaaacatcaacttGagagaAaaaatattaacagcatcactttttccttggccagggagcatgattaagagtagaactctttgggtctttcctgcctccatccAGATCGGAAGAGCAC
>chr1_77483438_G_chr1_77483444_T
ACGCTCTTCCGATCTgaggtgagttttccttactgatcagatcaaagttgtcattttagtaactttgaccatgcctttttaattaaacatcaacttGagagaTaaaatattaacagcatcactttttccttggccagggagcatgattaagagtagaactctttgggtctttcctgcctccatccAGATCGGAAGAGCAC
>chr1_77483438_A_chr1_77483444_A
ACGCTCTTCCGATCTgaggtgagttttccttactgatcagatcaaagttgtcattttagtaactttgaccatgcctttttaattaaacatcaacttAagagaAaaaatattaacagcatcactttttccttggccagggagcatgattaagagtagaactctttgggtctttcctgcctccatccAGATCGGAAGAGCAC
>chr1_77483438_A_chr1_77483444_T
ACGCTCTTCCGATCTgaggtgagttttccttactgatcagatcaaagttgtcattttagtaactttgaccatgcctttttaattaaacatcaacttAagagaTaaaatattaacagcatcactttttccttggccagggagcatgattaagagtagaactctttgggtctttcctgcctccatccAGATCGGAAGAGCAC
>chr1_155090454_C_chr1_155090468_G
ACGCTCTTCCGATCTagactggagtgcaatggtgtgatctcatctcaccgcaacctccacctcctgagttcaagtgattctcctgcctcagcCtcccgagtagctgGgattacaggcatgtgccaccacacctggctaattttgtatttttagtagagacagggtttctccatgttggtcaagctAGATCGGAAGAGCAC
>chr1_155090454_C_chr1_155090468_A
ACGCTCTTCCGATCTagactggagtgcaatggtgtgatctcatctcaccgcaacctccacctcctgagttcaagtgattctcctgcctcagcCtcccgagtagctgAgattacaggcatgtgccaccacacctggctaattttgtatttttagtagagacagggtttctccatgttggtcaagctAGATCGGAAGAGCAC
>chr1_155090454_G_chr1_155090468_G
ACGCTCTTCCGATCTagactggagtgcaatggtgtgatctcatctcaccgcaacctccacctcctgagttcaagtgattctcctgcctcagcGtcccgagtagctgGgattacaggcatgtgccaccacacctggctaattttgtatttttagtagagacagggtttctccatgttggtcaagctAGATCGGAAGAGCAC
>chr1_155090454_G_chr1_155090468_A
ACGCTCTTCCGATCTagactggagtgcaatggtgtgatctcatctcaccgcaacctccacctcctgagttcaagtgattctcctgcctcagcGtcccgagtagctgAgattacaggcatgtgccaccacacctggctaattttgtatttttagtagagacagggtttctccatgttggtcaagctAGATCGGAAGAGCAC
>chr1_155247645_G_chr1_155247646_G_chr1_155247647_A
ACGCTCTTCCGATCTcagtctaaatacccatgcagcacaggacagaagctctcccagtccagagcagcagaggcaagcagcaagagaccccagaggtaGGAgggaaagggacactttggggggtatacagcaggtttctttttgtgccagccagtgcaagaggatgctgggggctgctggtcccaAGATCGGAAGAGCAC
>chr1_155247645_G_chr1_155247646_G_chr1_155247647_T
ACGCTCTTCCGATCTcagtctaaatacccatgcagcacaggacagaagctctcccagtccagagcagcagaggcaagcagcaagagaccccagaggtaGGTgggaaagggacactttggggggtatacagcaggtttctttttgtgccagccagtgcaagaggatgctgggggctgctggtcccaAGATCGGAAGAGCAC
>chr1_155247645_G_chr1_155247646_T_chr1_155247647_A
ACGCTCTTCCGATCTcagtctaaatacccatgcagcacaggacagaagctctcccagtccagagcagcagaggcaagcagcaagagaccccagaggtaGTAgggaaagggacactttggggggtatacagcaggtttctttttgtgccagccagtgcaagaggatgctgggggctgctggtcccaAGATCGGAAGAGCAC
>chr1_155247645_G_chr1_155247646_T_chr1_155247647_T
ACGCTCTTCCGATCTcagtctaaatacccatgcagcacaggacagaagctctcccagtccagagcagcagaggcaagcagcaagagaccccagaggtaGTTgggaaagggacactttggggggtatacagcaggtttctttttgtgccagccagtgcaagaggatgctgggggctgctggtcccaAGATCGGAAGAGCAC
>chr1_155247645_A_chr1_155247646_G_chr1_155247647_A
ACGCTCTTCCGATCTcagtctaaatacccatgcagcacaggacagaagctctcccagtccagagcagcagaggcaagcagcaagagaccccagaggtaAGAgggaaagggacactttggggggtatacagcaggtttctttttgtgccagccagtgcaagaggatgctgggggctgctggtcccaAGATCGGAAGAGCAC
>chr1_155247645_A_chr1_155247646_G_chr1_155247647_T
ACGCTCTTCCGATCTcagtctaaatacccatgcagcacaggacagaagctctcccagtccagagcagcagaggcaagcagcaagagaccccagaggtaAGTgggaaagggacactttggggggtatacagcaggtttctttttgtgccagccagtgcaagaggatgctgggggctgctggtcccaAGATCGGAAGAGCAC
>chr1_155247645_A_chr1_155247646_T_chr1_155247647_A
ACGCTCTTCCGATCTcagtctaaatacccatgcagcacaggacagaagctctcccagtccagagcagcagaggcaagcagcaagagaccccagaggtaATAgggaaagggacactttggggggtatacagcaggtttctttttgtgccagccagtgcaagaggatgctgggggctgctggtcccaAGATCGGAAGAGCAC
>chr1_155247645_A_chr1_155247646_T_chr1_155247647_T
ACGCTCTTCCGATCTcagtctaaatacccatgcagcacaggacagaagctctcccagtccagagcagcagaggcaagcagcaagagaccccagaggtaATTgggaaagggacactttggggggtatacagcaggtttctttttgtgccagccagtgcaagaggatgctgggggctgctggtcccaAGATCGGAAGAGCAC
>chr1_155248574_T_chr1_155248655_A
ACGCTCTTCCGATCTccaccctcctgtgggaactcaagcccagaggagctttcacagcTcccacgctccatccccaatcaaagggccagcatctctgtccatattagccagcaactagatggtacaatccaccacaacaAggactgcagtggtgttgttcagcacctggcgcacagtgctgagcgAGATCGGAAGAGCAC
>chr1_155248574_T_chr1_155248655_G
ACGCTCTTCCGATCTccaccctcctgtgggaactcaagcccagaggagctttcacagcTcccacgctccatccccaatcaaagggccagcatctctgtccatattagccagcaactagatggtacaatccaccacaacaGggactgcagtggtgttgttcagcacctggcgcacagtgctgagcgAGATCGGAAGAGCAC
>chr1_155248574_C_chr1_155248655_A
ACGCTCTTCCGATCTccaccctcctgtgggaactcaagcccagaggagctttcacagcCcccacgctccatccccaatcaaagggccagcatctctgtccatattagccagcaactagatggtacaatccaccacaacaAggactgcagtggtgttgttcagcacctggcgcacagtgctgagcgAGATCGGAAGAGCAC
>chr1_155248574_C_chr1_155248655_G
ACGCTCTTCCGATCTccaccctcctgtgggaactcaagcccagaggagctttcacagcCcccacgctccatccccaatcaaagggccagcatctctgtccatattagccagcaactagatggtacaatccaccacaacaGggactgcagtggtgttgttcagcacctggcgcacagtgctgagcgAGATCGGAAGAGCAC
>chr1_155252681_A_chr1_155252692_A
ACGCTCTTCCGATCTctggtgatcctcctgccttggcctcccaaagtgctgggattacaggcatgagccacggagcccagcctaatttttgtaAttttgtgtgtAtatatatatatatatatatatatatatatattttttttttttttttttttttttttgagacggagtcttgctcttgtcgcAGATCGGAAGAGCAC
>chr1_155252681_A_chr1_155252692_G
ACGCTCTTCCGATCTctggtgatcctcctgccttggcctcccaaagtgctgggattacaggcatgagccacggagcccagcctaatttttgtaAttttgtgtgtGtatatatatatatatatatatatatatatattttttttttttttttttttttttttgagacggagtcttgctcttgtcgcAGATCGGAAGAGCAC
>chr1_155252681_T_chr1_155252692_A
ACGCTCTTCCGATCTctggtgatcctcctgccttggcctcccaaagtgctgggattacaggcatgagccacggagcccagcctaatttttgtaTttttgtgtgtAtatatatatatatatatatatatatatatattttttttttttttttttttttttttgagacggagtcttgctcttgtcgcAGATCGGAAGAGCAC
>chr1_155252681_T_chr1_155252692_G
ACGCTCTTCCGATCTctggtgatcctcctgccttggcctcccaaagtgctgggattacaggcatgagccacggagcccagcctaatttttgtaTttttgtgtgtGtatatatatatatatatatatatatatatattttttttttttttttttttttttttgagacggagtcttgctcttgtcgcAGATCGGAAGAGCAC
>chr1_155252938_T_chr1_155252939_G
ACGCTCTTCCGATCTccaagtagctgggattacaggcacccgccaccacacttggctaatttttgtatttcgtttgtttgttttttgagatggagtctTGctctgtcgcccaggctggagtgcagtggcactatctcagctcactgcaagctctgcctcccaggttcatgccattctcctgcctcAGATCGGAAGAGCAC
>chr1_155252938_T_chr1_155252939_A
ACGCTCTTCCGATCTccaagtagctgggattacaggcacccgccaccacacttggctaatttttgtatttcgtttgtttgttttttgagatggagtctTActctgtcgcccaggctggagtgcagtggcactatctcagctcactgcaagctctgcctcccaggttcatgccattctcctgcctcAGATCGGAAGAGCAC
>chr1_155252938_C_chr1_155252939_G
ACGCTCTTCCGATCTccaagtagctgggattacaggcacccgccaccacacttggctaatttttgtatttcgtttgtttgttttttgagatggagtctCGctctgtcgcccaggctggagtgcagtggcactatctcagctcactgcaagctctgcctcccaggttcatgccattctcctgcctcAGATCGGAAGAGCAC
>chr1_155252938_C_chr1_155252939_A
ACGCTCTTCCGATCTccaagtagctgggattacaggcacccgccaccacacttggctaatttttgtatttcgtttgtttgttttttgagatggagtctCActctgtcgcccaggctggagtgcagtggcactatctcagctcactgcaagctctgcctcccaggttcatgccattctcctgcctcAGATCGGAAGAGCAC
>chr1_155286046_T_chr1_155286115_G
ACGCTCTTCCGATCTcgagcagacagtggagagggcaactgctcccaggctctgggtccctgccTcagtacgctgcagaatcacagagctccagcccctccccaggcctactcagtgagaatctctgggctggGgtctggagctctatagtttttgtttgtttgtttgtttgtttgttttttgagAGATCGGAAGAGCAC
>chr1_155286046_T_chr1_155286115_C
ACGCTCTTCCGATCTcgagcagacagtggagagggcaactgctcccaggctctgggtccctgccTcagtacgctgcagaatcacagagctccagcccctccccaggcctactcagtgagaatctctgggctggCgtctggagctctatagtttttgtttgtttgtttgtttgtttgttttttgagAGATCGGAAGAGCAC
>chr1_155286046_C_chr1_155286115_G
ACGCTCTTCCGATCTcgagcagacagtggagagggcaactgctcccaggctctgggtccctgccCcagtacgctgcagaatcacagagctccagcccctccccaggcctactcagtgagaatctctgggctggGgtctggagctctatagtttttgtttgtttgtttgtttgtttgttttttgagAGATCGGAAGAGCAC
>chr1_155286046_C_chr1_155286115_C
ACGCTCTTCCGATCTcgagcagacagtggagagggcaactgctcccaggctctgggtccctgccCcagtacgctgcagaatcacagagctccagcccctccccaggcctactcagtgagaatctctgggctggCgtctggagctctatagtttttgtttgtttgtttgtttgtttgttttttgagAGATCGGAAGAGCAC
>chr1_155288961_G_chr1_155288965_C
ACGCTCTTCCGATCTctctgtttccctgccaatgatcctgcaggttctgcccggtctggttatcttcctgttcctgtagcatagccaggcactgccaGtcaCctgtgcccccattgctgtcagcagatgtcttgggtcctgagtgtgggtatccacttttacccgctcactgccacctgtggacaAGATCGGAAGAGCAC
>chr1_155288961_G_chr1_155288965_T
ACGCTCTTCCGATCTctctgtttccctgccaatgatcctgcaggttctgcccggtctggttatcttcctgttcctgtagcatagccaggcactgccaGtcaTctgtgcccccattgctgtcagcagatgtcttgggtcctgagtgtgggtatccacttttacccgctcactgccacctgtggacaAGATCGGAAGAGCAC
>chr1_155288961_A_chr1_155288965_C
ACGCTCTTCCGATCTctctgtttccctgccaatgatcctgcaggttctgcccggtctggttatcttcctgttcctgtagcatagccaggcactgccaAtcaCctgtgcccccattgctgtcagcagatgtcttgggtcctgagtgtgggtatccacttttacccgctcactgccacctgtggacaAGATCGGAAGAGCAC
>chr1_155288961_A_chr1_155288965_T
ACGCTCTTCCGATCTctctgtttccctgccaatgatcctgcaggttctgcccggtctggttatcttcctgttcctgtagcatagccaggcactgccaAtcaTctgtgcccccattgctgtcagcagatgtcttgggtcctgagtgtgggtatccacttttacccgctcactgccacctgtggacaAGATCGGAAGAGCAC
>chr1_155290559_A_chr1_155290592_G
ACGCTCTTCCGATCTgggtgtgggctggagaacgtagactggggaggaagggatggggtacaagggtaggctgggccagaggAgggaggggcgtctcaggatatgcttagcacccGcatgatgttggtgtagccggagccaggtcgccagcctgtcaccacaatcaccaggtctccaacacggagAGATCGGAAGAGCAC
>chr1_155290559_A_chr1_155290592_T
ACGCTCTTCCGATCTgggtgtgggctggagaacgtagactggggaggaagggatggggtacaagggtaggctgggccagaggAgggaggggcgtctcaggatatgcttagcacccTcatgatgttggtgtagccggagccaggtcgccagcctgtcaccacaatcaccaggtctccaacacggagAGATCGGAAGAGCAC
>chr1_155290559_G_chr1_155290592_G
ACGCTCTTCCGATCTgggtgtgggctggagaacgtagactggggaggaagggatggggtacaagggtaggctgggccagaggGgggaggggcgtctcaggatatgcttagcacccGcatgatgttggtgtagccggagccaggtcgccagcctgtcaccacaatcaccaggtctccaacacggagAGATCGGAAGAGCAC
>chr1_155290559_G_chr1_155290592_T
ACGCTCTTCCGATCTgggtgtgggctggagaacgtagactggggaggaagggatggggtacaagggtaggctgggccagaggGgggaggggcgtctcaggatatgcttagcacccTcatgatgttggtgtagccggagccaggtcgccagcctgtcaccacaatcaccaggtctccaacacggagAGATCGGAAGAGCAC
>chr1_155316380_A_chr1_155316467_C
ACGCTCTTCCGATCTgggtgcgctggtgtgtgcctatatccctagattctcaagAgttgagacaggaggatcacttgagcccaggagttcaagtccaacttgggcaacatgacaagacccttgtctctttaaaaaagcaacCcaaaccatgtcttgaaaagctatttaatggtcagacacgatAGATCGGAAGAGCAC
>chr1_155316380_A_chr1_155316467_T
ACGCTCTTCCGATCTgggtgcgctggtgtgtgcctatatccctagattctcaagAgttgagacaggaggatcacttgagcccaggagttcaagtccaacttgggcaacatgacaagacccttgtctctttaaaaaagcaacTcaaaccatgtcttgaaaagctatttaatggtcagacacgatAGATCGGAAGAGCAC
>chr1_155316380_AG_chr1_155316467_C
ACGCTCTTCCGATCTgggtgcgctggtgtgtgcctatatccctagattctcaagAGgttgagacaggaggatcacttgagcccaggagttcaagtccaacttgggcaacatgacaagacccttgtctctttaaaaaagcaacCcaaaccatgtcttgaaaagctatttaatggtcagacacgatAGATCGGAAGAGCAC
>chr1_155316380_AG_chr1_155316467_T
ACGCTCTTCCGATCTgggtgcgctggtgtgtgcctatatccctagattctcaagAGgttgagacaggaggatcacttgagcccaggagttcaagtccaacttgggcaacatgacaagacccttgtctctttaaaaaagcaacTcaaaccatgtcttgaaaagctatttaatggtcagacacgatAGATCGGAAGAGCAC
>chr1_155431370_G_chr1_155431469_T
ACGCTCTTCCGATCTgctggagtgcagtgaaggaacacagctcattgcaGcctcaacctcctgagtgcaagtgatcctcccacctcagcctcccaagtagctagaaccacagacacgagccaccacgctcatttaatttttaaatgttTtgtagagatggaccaggtgcggtgctcacacctgtaAGATCGGAAGAGCAC
>chr1_155431370_G_chr1_155431469_C
ACGCTCTTCCGATCTgctggagtgcagtgaaggaacacagctcattgcaGcctcaacctcctgagtgcaagtgatcctcccacctcagcctcccaagtagctagaaccacagacacgagccaccacgctcatttaatttttaaatgttCtgtagagatggaccaggtgcggtgctcacacctgtaAGATCGGAAGAGCAC
>chr1_155431370_T_chr1_155431469_T
ACGCTCTTCCGATCTgctggagtgcagtgaaggaacacagctcattgcaTcctcaacctcctgagtgcaagtgatcctcccacctcagcctcccaagtagctagaaccacagacacgagccaccacgctcatttaatttttaaatgttTtgtagagatggaccaggtgcggtgctcacacctgtaAGATCGGAAGAGCAC
>chr1_155431370_T_chr1_155431469_C
ACGCTCTTCCGATCTgctggagtgcagtgaaggaacacagctcattgcaTcctcaacctcctgagtgcaagtgatcctcccacctcagcctcccaagtagctagaaccacagacacgagccaccacgctcatttaatttttaaatgttCtgtagagatggaccaggtgcggtgctcacacctgtaAGATCGGAAGAGCAC
>chr10_79539958_G_chr10_79539959_G
ACGCTCTTCCGATCTaaagcatgacatgttaaaaaaaaaaaaaaaaaaaaaaaagaccgggcttggtggctcctgcctgtaatcccagcactttgggaGGccgaggcaggttggtcacctgaggtcaggagttcaagaccagcctgacctacatggtgaaacctcatctctactaaaaatacaaaAGATCGGAAGAGCAC
>chr10_79539958_G_chr10_79539959_C
ACGCTCTTCCGATCTaaagcatgacatgttaaaaaaaaaaaaaaaaaaaaaaaagaccgggcttggtggctcctgcctgtaatcccagcactttgggaGCccgaggcaggttggtcacctgaggtcaggagttcaagaccagcctgacctacatggtgaaacctcatctctactaaaaatacaaaAGATCGGAAGAGCAC
>chr10_79539958_C_chr10_79539959_G
ACGCTCTTCCGATCTaaagcatgacatgttaaaaaaaaaaaaaaaaaaaaaaaagaccgggcttggtggctcctgcctgtaatcccagcactttgggaCGccgaggcaggttggtcacctgaggtcaggagttcaagaccagcctgacctacatggtgaaacctcatctctactaaaaatacaaaAGATCGGAAGAGCAC
>chr10_79539958_C_chr10_79539959_C
ACGCTCTTCCGATCTaaagcatgacatgttaaaaaaaaaaaaaaaaaaaaaaaagaccgggcttggtggctcctgcctgtaatcccagcactttgggaCCccgaggcaggttggtcacctgaggtcaggagttcaagaccagcctgacctacatggtgaaacctcatctctactaaaaatacaaaAGATCGGAAGAGCAC
>chr10_79556699_C_chr10_79556700_C
ACGCTCTTCCGATCTgtgctggggcaccactgggccctctgaccacctggagagcctgaccaggcctgccacagagacctcagagtgccagagaatctCCactgtgtccttagctccacacagtcagggcttccctgaaatctgcctctctctgtcattatgcttggccggtactgctcatcctgAGATCGGAAGAGCAC
>chr10_79556699_C_chr10_79556700_T
ACGCTCTTCCGATCTgtgctggggcaccactgggccctctgaccacctggagagcctgaccaggcctgccacagagacctcagagtgccagagaatctCTactgtgtccttagctccacacagtcagggcttccctgaaatctgcctctctctgtcattatgcttggccggtactgctcatcctgAGATCGGAAGAGCAC
>chr10_79556699_A_chr10_79556700_C
ACGCTCTTCCGATCTgtgctggggcaccactgggccctctgaccacctggagagcctgaccaggcctgccacagagacctcagagtgccagagaatctACactgtgtccttagctccacacagtcagggcttccctgaaatctgcctctctctgtcattatgcttggccggtactgctcatcctgAGATCGGAAGAGCAC
>chr10_79556699_A_chr10_79556700_T
ACGCTCTTCCGATCTgtgctggggcaccactgggccctctgaccacctggagagcctgaccaggcctgccacagagacctcagagtgccagagaatctATactgtgtccttagctccacacagtcagggcttccctgaaatctgcctctctctgtcattatgcttggccggtactgctcatcctgAGATCGGAAGAGCAC
>chr10_79612746_T_chr10_79612817_A
ACGCTCTTCCGATCTgcactgggaggcaggggaggcatgtcctgggatggaggccctgggggcTgtctgaagggtgaatgcggacgaggcatccagacagacggtgtgatcaggagccccacagacagaggggaActttgaagctcagagcggtaagcaagtccatcagggcagtgcagagagcaAGATCGGAAGAGCAC
>chr10_79612746_T_chr10_79612817_G
ACGCTCTTCCGATCTgcactgggaggcaggggaggcatgtcctgggatggaggccctgggggcTgtctgaagggtgaatgcggacgaggcatccagacagacggtgtgatcaggagccccacagacagaggggaGctttgaagctcagagcggtaagcaagtccatcagggcagtgcagagagcaAGATCGGAAGAGCAC
>chr10_79612746_A_chr10_79612817_A
ACGCTCTTCCGATCTgcactgggaggcaggggaggcatgtcctgggatggaggccctgggggcAgtctgaagggtgaatgcggacgaggcatccagacagacggtgtgatcaggagccccacagacagaggggaActttgaagctcagagcggtaagcaagtccatcagggcagtgcagagagcaAGATCGGAAGAGCAC
>chr10_79612746_A_chr10_79612817_G
ACGCTCTTCCGATCTgcactgggaggcaggggaggcatgtcctgggatggaggccctgggggcAgtctgaagggtgaatgcggacgaggcatccagacagacggtgtgatcaggagccccacagacagaggggaGctttgaagctcagagcggtaagcaagtccatcagggcagtgcagagagcaAGATCGGAAGAGCAC
>chr10_79648325_T_chr10_79648328_T
ACGCTCTTCCGATCTgtttttctcctgttgttgatttaaagttccactccattgtgttccgagaagatgctttgtataagtttaatgtttttaaaatTtaTtgaagaattctttgttgcctaacacatgggctatcagagagaacatgtattctgctgttgttgggtggaatgtcctgtgtatgtAGATCGGAAGAGCAC
>chr10_79648325_T_chr10_79648328_C
ACGCTCTTCCGATCTgtttttctcctgttgttgatttaaagttccactccattgtgttccgagaagatgctttgtataagtttaatgtttttaaaatTtaCtgaagaattctttgttgcctaacacatgggctatcagagagaacatgtattctgctgttgttgggtggaatgtcctgtgtatgtAGATCGGAAGAGCAC
>chr10_79648325_G_chr10_79648328_T
ACGCTCTTCCGATCTgtttttctcctgttgttgatttaaagttccactccattgtgttccgagaagatgctttgtataagtttaatgtttttaaaatGtaTtgaagaattctttgttgcctaacacatgggctatcagagagaacatgtattctgctgttgttgggtggaatgtcctgtgtatgtAGATCGGAAGAGCAC
>chr10_79648325_G_chr10_79648328_C
ACGCTCTTCCGATCTgtttttctcctgttgttgatttaaagttccactccattgtgttccgagaagatgctttgtataagtttaatgtttttaaaatGtaCtgaagaattctttgttgcctaacacatgggctatcagagagaacatgtattctgctgttgttgggtggaatgtcctgtgtatgtAGATCGGAAGAGCAC
>chr10_79656046_G_chr10_79656083_A
ACGCTCTTCCGATCTattgtgttaatgtctttactatattaaacttatattcatttattcaaaaaaacctcattacatatGtaaggaactcctacaacaacagaaaaagataacttaAaaaggggggcaaaaagattgaataaattttcttcaaagacatacaaatagccaaaaggtatatgaaaAGATCGGAAGAGCAC
>chr10_79656046_G_chr10_79656083_T
ACGCTCTTCCGATCTattgtgttaatgtctttactatattaaacttatattcatttattcaaaaaaacctcattacatatGtaaggaactcctacaacaacagaaaaagataacttaTaaaggggggcaaaaagattgaataaattttcttcaaagacatacaaatagccaaaaggtatatgaaaAGATCGGAAGAGCAC
>chr10_79656046_A_chr10_79656083_A
ACGCTCTTCCGATCTattgtgttaatgtctttactatattaaacttatattcatttattcaaaaaaacctcattacatatAtaaggaactcctacaacaacagaaaaagataacttaAaaaggggggcaaaaagattgaataaattttcttcaaagacatacaaatagccaaaaggtatatgaaaAGATCGGAAGAGCAC
>chr10_79656046_A_chr10_79656083_T
ACGCTCTTCCGATCTattgtgttaatgtctttactatattaaacttatattcatttattcaaaaaaacctcattacatatAtaaggaactcctacaacaacagaaaaagataacttaTaaaggggggcaaaaagattgaataaattttcttcaaagacatacaaatagccaaaaggtatatgaaaAGATCGGAAGAGCAC
>chr10_79885234_G_chr10_79885252_T
ACGCTCTTCCGATCTtaatataaaacttaaaaaaaagactcttgattatatggcattgcttcattaatttctttatttccctggagaaaaGcaggtagtacacttattTtaagtctctcttttccatttcttccaagttcattgaaagctttttcatataaaattttctctatcatcagtaatggAGATCGGAAGAGCAC
>chr10_79885234_G_chr10_79885252_C
ACGCTCTTCCGATCTtaatataaaacttaaaaaaaagactcttgattatatggcattgcttcattaatttctttatttccctggagaaaaGcaggtagtacacttattCtaagtctctcttttccatttcttccaagttcattgaaagctttttcatataaaattttctctatcatcagtaatggAGATCGGAAGAGCAC
>chr10_79885234_A_chr10_79885252_T
ACGCTCTTCCGATCTtaatataaaacttaaaaaaaagactcttgattatatggcattgcttcattaatttctttatttccctggagaaaaAcaggtagtacacttattTtaagtctctcttttccatttcttccaagttcattgaaagctttttcatataaaattttctctatcatcagtaatggAGATCGGAAGAGCAC
>chr10_79885234_A_chr10_79885252_C
ACGCTCTTCCGATCTtaatataaaacttaaaaaaaagactcttgattatatggcattgcttcattaatttctttatttccctggagaaaaAcaggtagtacacttattCtaagtctctcttttccatttcttccaagttcattgaaagctttttcatataaaattttctctatcatcagtaatggAGATCGGAAGAGCAC
>chr10_79886022_T_chr10_79886101_C
ACGCTCTTCCGATCTgcagagcagataaataaagtgtgatgaataagggtgttacttaaTatggtgaagtgagataagacttcactagtgaggtgacatttgagcagagacttgaagaacgtcagggattgagccacaCgggtttctagaataagacctttccaggaaaggggaagaataaatgcAGATCGGAAGAGCAC
>chr10_79886022_T_chr10_79886101_T
ACGCTCTTCCGATCTgcagagcagataaataaagtgtgatgaataagggtgttacttaaTatggtgaagtgagataagacttcactagtgaggtgacatttgagcagagacttgaagaacgtcagggattgagccacaTgggtttctagaataagacctttccaggaaaggggaagaataaatgcAGATCGGAAGAGCAC
>chr10_79886022_A_chr10_79886101_C
ACGCTCTTCCGATCTgcagagcagataaataaagtgtgatgaataagggtgttacttaaAatggtgaagtgagataagacttcactagtgaggtgacatttgagcagagacttgaagaacgtcagggattgagccacaCgggtttctagaataagacctttccaggaaaggggaagaataaatgcAGATCGGAAGAGCAC
>chr10_79886022_A_chr10_79886101_T
ACGCTCTTCCGATCTgcagagcagataaataaagtgtgatgaataagggtgttacttaaAatggtgaagtgagataagacttcactagtgaggtgacatttgagcagagacttgaagaacgtcagggattgagccacaTgggtttctagaataagacctttccaggaaaggggaagaataaatgcAGATCGGAAGAGCAC
>chr10_79890073_C_chr10_79890152_C
ACGCTCTTCCGATCTccattattatatcactcctgctaaggaataaagtatatatgtgaCatattgcttataatttatttaatcggtaaatatttttcttgtaaataactacgtagaaaagttagaaatagtttctccCcagttcacactggcctgctattttctggtcaattaagttgctgtggAGATCGGAAGAGCAC
>chr10_79890073_C_chr10_79890152_A
ACGCTCTTCCGATCTccattattatatcactcctgctaaggaataaagtatatatgtgaCatattgcttataatttatttaatcggtaaatatttttcttgtaaataactacgtagaaaagttagaaatagtttctccAcagttcacactggcctgctattttctggtcaattaagttgctgtggAGATCGGAAGAGCAC
>chr10_79890073_A_chr10_79890152_C
ACGCTCTTCCGATCTccattattatatcactcctgctaaggaataaagtatatatgtgaAatattgcttataatttatttaatcggtaaatatttttcttgtaaataactacgtagaaaagttagaaatagtttctccCcagttcacactggcctgctattttctggtcaattaagttgctgtggAGATCGGAAGAGCAC
>chr10_79890073_A_chr10_79890152_A
ACGCTCTTCCGATCTccattattatatcactcctgctaaggaataaagtatatatgtgaAatattgcttataatttatttaatcggtaaatatttttcttgtaaataactacgtagaaaagttagaaatagtttctccAcagttcacactggcctgctattttctggtcaattaagttgctgtggAGATCGGAAGAGCAC
>chr10_79891712_G_chr10_79891766_C
ACGCTCTTCCGATCTaaaaaaaattatggtcatctgttttcaaagaataatcccagatacttaattcattaaGgcaaattttctaccatcagcagtgagctttttaaatgattactaactgttcacCtgaagattatcaatgctatatgaagtgtaaatttgttttgcagatttgtgtccattttAGATCGGAAGAGCAC
>chr10_79891712_G_chr10_79891766_G
ACGCTCTTCCGATCTaaaaaaaattatggtcatctgttttcaaagaataatcccagatacttaattcattaaGgcaaattttctaccatcagcagtgagctttttaaatgattactaactgttcacGtgaagattatcaatgctatatgaagtgtaaatttgttttgcagatttgtgtccattttAGATCGGAAGAGCAC
>chr10_79891712_A_chr10_79891766_C
ACGCTCTTCCGATCTaaaaaaaattatggtcatctgttttcaaagaataatcccagatacttaattcattaaAgcaaattttctaccatcagcagtgagctttttaaatgattactaactgttcacCtgaagattatcaatgctatatgaagtgtaaatttgttttgcagatttgtgtccattttAGATCGGAAGAGCAC
>chr10_79891712_A_chr10_79891766_G
ACGCTCTTCCGATCTaaaaaaaattatggtcatctgttttcaaagaataatcccagatacttaattcattaaAgcaaattttctaccatcagcagtgagctttttaaatgattactaactgttcacGtgaagattatcaatgctatatgaagtgtaaatttgttttgcagatttgtgtccattttAGATCGGAAGAGCAC
>chr10_79897946_T_chr10_79898002_A
ACGCTCTTCCGATCTagtacatgtcttatgtatctataacaagtaaatgtgatattttgatacatgcatacTatgtgtaaaaatcaaatcaccgtatttaggttatccatcaccacaaaggtttattAtttatttgttttaggaacatttcaaatattctcttttggctattttgacatatacaaAGATCGGAAGAGCAC
>chr10_79897946_T_chr10_79898002_G
ACGCTCTTCCGATCTagtacatgtcttatgtatctataacaagtaaatgtgatattttgatacatgcatacTatgtgtaaaaatcaaatcaccgtatttaggttatccatcaccacaaaggtttattGtttatttgttttaggaacatttcaaatattctcttttggctattttgacatatacaaAGATCGGAAGAGCAC
>chr10_79897946_C_chr10_79898002_A
ACGCTCTTCCGATCTagtacatgtcttatgtatctataacaagtaaatgtgatattttgatacatgcatacCatgtgtaaaaatcaaatcaccgtatttaggttatccatcaccacaaaggtttattAtttatttgttttaggaacatttcaaatattctcttttggctattttgacatatacaaAGATCGGAAGAGCAC
>chr10_79897946_C_chr10_79898002_G
ACGCTCTTCCGATCTagtacatgtcttatgtatctataacaagtaaatgtgatattttgatacatgcatacCatgtgtaaaaatcaaatcaccgtatttaggttatccatcaccacaaaggtttattGtttatttgttttaggaacatttcaaatattctcttttggctattttgacatatacaaAGATCGGAAGAGCAC
>chr10_79898635_A_chr10_79898668_T_chr10_79898692_A
ACGCTCTTCCGATCTgatgtataccttatctgaatatctaatcatgacaagtagtcagggattaactacaAtttgccagaatcaacttaacttgtgacacaaaTttatgctttaacagcaaaaaagtAtaaaaagattatttcaagatgacaaaagctttggcaactataccttgtataaaatgtAGATCGGAAGAGCAC
>chr10_79898635_A_chr10_79898668_T_chr10_79898692_G
ACGCTCTTCCGATCTgatgtataccttatctgaatatctaatcatgacaagtagtcagggattaactacaAtttgccagaatcaacttaacttgtgacacaaaTttatgctttaacagcaaaaaagtGtaaaaagattatttcaagatgacaaaagctttggcaactataccttgtataaaatgtAGATCGGAAGAGCAC
>chr10_79898635_A_chr10_79898668_C_chr10_79898692_A
ACGCTCTTCCGATCTgatgtataccttatctgaatatctaatcatgacaagtagtcagggattaactacaAtttgccagaatcaacttaacttgtgacacaaaCttatgctttaacagcaaaaaagtAtaaaaagattatttcaagatgacaaaagctttggcaactataccttgtataaaatgtAGATCGGAAGAGCAC
>chr10_79898635_A_chr10_79898668_C_chr10_79898692_G
ACGCTCTTCCGATCTgatgtataccttatctgaatatctaatcatgacaagtagtcagggattaactacaAtttgccagaatcaacttaacttgtgacacaaaCttatgctttaacagcaaaaaagtGtaaaaagattatttcaagatgacaaaagctttggcaactataccttgtataaaatgtAGATCGGAAGAGCAC
>chr10_79898635_G_chr10_79898668_T_chr10_79898692_A
ACGCTCTTCCGATCTgatgtataccttatctgaatatctaatcatgacaagtagtcagggattaactacaGtttgccagaatcaacttaacttgtgacacaaaTttatgctttaacagcaaaaaagtAtaaaaagattatttcaagatgacaaaagctttggcaactataccttgtataaaatgtAGATCGGAAGAGCAC
>chr10_79898635_G_chr10_79898668_T_chr10_79898692_G
ACGCTCTTCCGATCTgatgtataccttatctgaatatctaatcatgacaagtagtcagggattaactacaGtttgccagaatcaacttaacttgtgacacaaaTttatgctttaacagcaaaaaagtGtaaaaagattatttcaagatgacaaaagctttggcaactataccttgtataaaatgtAGATCGGAAGAGCAC
>chr10_79898635_G_chr10_79898668_C_chr10_79898692_A
ACGCTCTTCCGATCTgatgtataccttatctgaatatctaatcatgacaagtagtcagggattaactacaGtttgccagaatcaacttaacttgtgacacaaaCttatgctttaacagcaaaaaagtAtaaaaagattatttcaagatgacaaaagctttggcaactataccttgtataaaatgtAGATCGGAAGAGCAC
>chr10_79898635_G_chr10_79898668_C_chr10_79898692_G
ACGCTCTTCCGATCTgatgtataccttatctgaatatctaatcatgacaagtagtcagggattaactacaGtttgccagaatcaacttaacttgtgacacaaaCttatgctttaacagcaaaaaagtGtaaaaagattatttcaagatgacaaaagctttggcaactataccttgtataaaatgtAGATCGGAAGAGCAC
>chr10_79899378_A_chr10_79899434_A
ACGCTCTTCCGATCTaaagtacaacatgttctgctaatatctccagcaaattttttcttgaagttaatttaAatgtaaatacttttacaacatgaatttcaccctaattgacatttcttataagacaAgaaaatgcatacattttccttaacttttactagcatctattccccagaatactccaaAGATCGGAAGAGCAC
>chr10_79899378_A_chr10_79899434_C
ACGCTCTTCCGATCTaaagtacaacatgttctgctaatatctccagcaaattttttcttgaagttaatttaAatgtaaatacttttacaacatgaatttcaccctaattgacatttcttataagacaCgaaaatgcatacattttccttaacttttactagcatctattccccagaatactccaaAGATCGGAAGAGCAC
>chr10_79899378_T_chr10_79899434_A
ACGCTCTTCCGATCTaaagtacaacatgttctgctaatatctccagcaaattttttcttgaagttaatttaTatgtaaatacttttacaacatgaatttcaccctaattgacatttcttataagacaAgaaaatgcatacattttccttaacttttactagcatctattccccagaatactccaaAGATCGGAAGAGCAC
>chr10_79899378_T_chr10_79899434_C
ACGCTCTTCCGATCTaaagtacaacatgttctgctaatatctccagcaaattttttcttgaagttaatttaTatgtaaatacttttacaacatgaatttcaccctaattgacatttcttataagacaCgaaaatgcatacattttccttaacttttactagcatctattccccagaatactccaaAGATCGGAAGAGCAC
>chr10_79901041_T_chr10_79901073_C
ACGCTCTTCCGATCTaacaaaatgtaaaaatctaaattcaatatataatttcatgttgtaaaataaaggttacacatgaaataTagttaatggtcaaataaattctttgttaagaCtggggacctttgcaatttgtgagaaacattcacacacacacaaagtctgtaaacaaagataaaatgtttAGATCGGAAGAGCAC
>chr10_79901041_T_chr10_79901073_T
ACGCTCTTCCGATCTaacaaaatgtaaaaatctaaattcaatatataatttcatgttgtaaaataaaggttacacatgaaataTagttaatggtcaaataaattctttgttaagaTtggggacctttgcaatttgtgagaaacattcacacacacacaaagtctgtaaacaaagataaaatgtttAGATCGGAAGAGCAC
>chr10_79901041_G_chr10_79901073_C
ACGCTCTTCCGATCTaacaaaatgtaaaaatctaaattcaatatataatttcatgttgtaaaataaaggttacacatgaaataGagttaatggtcaaataaattctttgttaagaCtggggacctttgcaatttgtgagaaacattcacacacacacaaagtctgtaaacaaagataaaatgtttAGATCGGAAGAGCAC
>chr10_79901041_G_chr10_79901073_T
ACGCTCTTCCGATCTaacaaaatgtaaaaatctaaattcaatatataatttcatgttgtaaaataaaggttacacatgaaataGagttaatggtcaaataaattctttgttaagaTtggggacctttgcaatttgtgagaaacattcacacacacacaaagtctgtaaacaaagataaaatgtttAGATCGGAAGAGCAC
>chr10_79902893_A_chr10_79902916_G
ACGCTCTTCCGATCTaacttaataatttaccaggtattcaaagatacccaggaacatttatcttcttcaaaatatttcctgattttcActtgccattccatttctcatctGgatccagatcagaacctttacctacttttctgcaggttactcactcctggctttcttcgtgcttgtgtggctctAGATCGGAAGAGCAC
>chr10_79902893_A_chr10_79902916_T
ACGCTCTTCCGATCTaacttaataatttaccaggtattcaaagatacccaggaacatttatcttcttcaaaatatttcctgattttcActtgccattccatttctcatctTgatccagatcagaacctttacctacttttctgcaggttactcactcctggctttcttcgtgcttgtgtggctctAGATCGGAAGAGCAC
>chr10_79902893_G_chr10_79902916_G
ACGCTCTTCCGATCTaacttaataatttaccaggtattcaaagatacccaggaacatttatcttcttcaaaatatttcctgattttcGcttgccattccatttctcatctGgatccagatcagaacctttacctacttttctgcaggttactcactcctggctttcttcgtgcttgtgtggctctAGATCGGAAGAGCAC
>chr10_79902893_G_chr10_79902916_T
ACGCTCTTCCGATCTaacttaataatttaccaggtattcaaagatacccaggaacatttatcttcttcaaaatatttcctgattttcGcttgccattccatttctcatctTgatccagatcagaacctttacctacttttctgcaggttactcactcctggctttcttcgtgcttgtgtggctctAGATCGGAAGAGCAC
>chr10_79903616_G_chr10_79903640_C
ACGCTCTTCCGATCTttggacctgacaaggtctaaggtctgatcatggagggagggggaagctgaggtagggcagaggacaggagtgGgcttcatgagatcaaaaggatgtCagaaggattatctacccagatactgacatctccatgaagtaagaggcctagtgtgaagaagttacaacatcctAGATCGGAAGAGCAC
>chr10_79903616_G_chr10_79903640_T
ACGCTCTTCCGATCTttggacctgacaaggtctaaggtctgatcatggagggagggggaagctgaggtagggcagaggacaggagtgGgcttcatgagatcaaaaggatgtTagaaggattatctacccagatactgacatctccatgaagtaagaggcctagtgtgaagaagttacaacatcctAGATCGGAAGAGCAC
>chr10_79903616_A_chr10_79903640_C
ACGCTCTTCCGATCTttggacctgacaaggtctaaggtctgatcatggagggagggggaagctgaggtagggcagaggacaggagtgAgcttcatgagatcaaaaggatgtCagaaggattatctacccagatactgacatctccatgaagtaagaggcctagtgtgaagaagttacaacatcctAGATCGGAAGAGCAC
>chr10_79903616_A_chr10_79903640_T
ACGCTCTTCCGATCTttggacctgacaaggtctaaggtctgatcatggagggagggggaagctgaggtagggcagaggacaggagtgAgcttcatgagatcaaaaggatgtTagaaggattatctacccagatactgacatctccatgaagtaagaggcctagtgtgaagaagttacaacatcctAGATCGGAAGAGCAC
>chr10_79925837_C_chr10_79925838_C
ACGCTCTTCCGATCTcctccttccctttcttccttcctccctccctccttcccttccttcctttcttcctttctccctcccttcctcccttcctttctCCctcccttcctcccttcccgacttctctccttcccttctctctccctctttctctgtctgaacggctgaggacaggcagcttccttAGATCGGAAGAGCAC
>chr10_79925837_C_chr10_79925838_A
ACGCTCTTCCGATCTcctccttccctttcttccttcctccctccctccttcccttccttcctttcttcctttctccctcccttcctcccttcctttctCActcccttcctcccttcccgacttctctccttcccttctctctccctctttctctgtctgaacggctgaggacaggcagcttccttAGATCGGAAGAGCAC
>chr10_79925837_T_chr10_79925838_C
ACGCTCTTCCGATCTcctccttccctttcttccttcctccctccctccttcccttccttcctttcttcctttctccctcccttcctcccttcctttctTCctcccttcctcccttcccgacttctctccttcccttctctctccctctttctctgtctgaacggctgaggacaggcagcttccttAGATCGGAAGAGCAC
>chr10_79925837_T_chr10_79925838_A
ACGCTCTTCCGATCTcctccttccctttcttccttcctccctccctccttcccttccttcctttcttcctttctccctcccttcctcccttcctttctTActcccttcctcccttcccgacttctctccttcccttctctctccctctttctctgtctgaacggctgaggacaggcagcttccttAGATCGGAAGAGCAC
>chr10_79931229_A_chr10_79931278_A
ACGCTCTTCCGATCTtatgagctaaattccacatcagataaaaagcagtgccgctttcctcctcagccagggagAtgtaaaccacctggagcttcagggcaaggagtgtaaaatctgaccccaAgccacagagcaaaagcaagggaaggatgggaagggatgccaaattccctgagttcttgctgAGATCGGAAGAGCAC
>chr10_79931229_A_chr10_79931278_G
ACGCTCTTCCGATCTtatgagctaaattccacatcagataaaaagcagtgccgctttcctcctcagccagggagAtgtaaaccacctggagcttcagggcaaggagtgtaaaatctgaccccaGgccacagagcaaaagcaagggaaggatgggaagggatgccaaattccctgagttcttgctgAGATCGGAAGAGCAC
>chr10_79931229_C_chr10_79931278_A
ACGCTCTTCCGATCTtatgagctaaattccacatcagataaaaagcagtgccgctttcctcctcagccagggagCtgtaaaccacctggagcttcagggcaaggagtgtaaaatctgaccccaAgccacagagcaaaagcaagggaaggatgggaagggatgccaaattccctgagttcttgctgAGATCGGAAGAGCAC
>chr10_79931229_C_chr10_79931278_G
ACGCTCTTCCGATCTtatgagctaaattccacatcagataaaaagcagtgccgctttcctcctcagccagggagCtgtaaaccacctggagcttcagggcaaggagtgtaaaatctgaccccaGgccacagagcaaaagcaagggaaggatgggaagggatgccaaattccctgagttcttgctgAGATCGGAAGAGCAC
>chr10_79999205_G_chr10_79999239_A
ACGCTCTTCCGATCTtagtattcagagagaaaatgattaatcacaacaatgttggtacaactgactacctgtttatagtgtaGaattagggcctcacagccattcacaataataatAttacaaatggaagcaggggttggcaaactattacaaatgggccctatccagccagtttcagtttttatAGATCGGAAGAGCAC
>chr10_79999205_G_chr10_79999239_G
ACGCTCTTCCGATCTtagtattcagagagaaaatgattaatcacaacaatgttggtacaactgactacctgtttatagtgtaGaattagggcctcacagccattcacaataataatGttacaaatggaagcaggggttggcaaactattacaaatgggccctatccagccagtttcagtttttatAGATCGGAAGAGCAC
>chr10_79999205_A_chr10_79999239_A
ACGCTCTTCCGATCTtagtattcagagagaaaatgattaatcacaacaatgttggtacaactgactacctgtttatagtgtaAaattagggcctcacagccattcacaataataatAttacaaatggaagcaggggttggcaaactattacaaatgggccctatccagccagtttcagtttttatAGATCGGAAGAGCAC
>chr10_79999205_A_chr10_79999239_G
ACGCTCTTCCGATCTtagtattcagagagaaaatgattaatcacaacaatgttggtacaactgactacctgtttatagtgtaAaattagggcctcacagccattcacaataataatGttacaaatggaagcaggggttggcaaactattacaaatgggccctatccagccagtttcagtttttatAGATCGGAAGAGCAC
>chr10_80012807_A_chr10_80012826_A
ACGCTCTTCCGATCTctgggtgtggtggctcacacctgtaatcccagcactttgggaggccgaggtgggcagatcacctgaggtcaggaAttcgagaccagcctggccAacatgacaaaaccctgtctctactaaaaatacaaaaaattagccaggcgtggtggcacacgcctgttgtcccagctAGATCGGAAGAGCAC
>chr10_80012807_A_chr10_80012826_G
ACGCTCTTCCGATCTctgggtgtggtggctcacacctgtaatcccagcactttgggaggccgaggtgggcagatcacctgaggtcaggaAttcgagaccagcctggccGacatgacaaaaccctgtctctactaaaaatacaaaaaattagccaggcgtggtggcacacgcctgttgtcccagctAGATCGGAAGAGCAC
>chr10_80012807_G_chr10_80012826_A
ACGCTCTTCCGATCTctgggtgtggtggctcacacctgtaatcccagcactttgggaggccgaggtgggcagatcacctgaggtcaggaGttcgagaccagcctggccAacatgacaaaaccctgtctctactaaaaatacaaaaaattagccaggcgtggtggcacacgcctgttgtcccagctAGATCGGAAGAGCAC
>chr10_80012807_G_chr10_80012826_G
ACGCTCTTCCGATCTctgggtgtggtggctcacacctgtaatcccagcactttgggaggccgaggtgggcagatcacctgaggtcaggaGttcgagaccagcctggccGacatgacaaaaccctgtctctactaaaaatacaaaaaattagccaggcgtggtggcacacgcctgttgtcccagctAGATCGGAAGAGCAC
>chr12_112919388_G_chr12_112919404_G
ACGCTCTTCCGATCTtctaccgtaaatgctcactgaatccagctgcaatgcaggaagactccctgatgtgatcatgtgtctcaccctttcaGgctgaaagcaacagtGcagacgatgagaccgacgatcccaggaggtatcagaaatatggttacattggaacacatgagtaccctcatttctctAGATCGGAAGAGCAC
>chr12_112919388_G_chr12_112919404_A
ACGCTCTTCCGATCTtctaccgtaaatgctcactgaatccagctgcaatgcaggaagactccctgatgtgatcatgtgtctcaccctttcaGgctgaaagcaacagtAcagacgatgagaccgacgatcccaggaggtatcagaaatatggttacattggaacacatgagtaccctcatttctctAGATCGGAAGAGCAC
>chr12_112919388_A_chr12_112919404_G
ACGCTCTTCCGATCTtctaccgtaaatgctcactgaatccagctgcaatgcaggaagactccctgatgtgatcatgtgtctcaccctttcaAgctgaaagcaacagtGcagacgatgagaccgacgatcccaggaggtatcagaaatatggttacattggaacacatgagtaccctcatttctctAGATCGGAAGAGCAC
>chr12_112919388_A_chr12_112919404_A
ACGCTCTTCCGATCTtctaccgtaaatgctcactgaatccagctgcaatgcaggaagactccctgatgtgatcatgtgtctcaccctttcaAgctgaaagcaacagtAcagacgatgagaccgacgatcccaggaggtatcagaaatatggttacattggaacacatgagtaccctcatttctctAGATCGGAAGAGCAC
>chr12_112920986_T_chr12_112920989_C
ACGCTCTTCCGATCTagggtcacccagctggtcaggggcagagtctgaacttgaaccctaatccttctctctctaaagctcatgttcttaatcactgTagCatggtcttaatgtgtcctcattcattgaaagcttatgttttcctactctggcgccatgagaaccagaagcatcaatgtccagggAGATCGGAAGAGCAC
>chr12_112920986_T_chr12_112920989_T
ACGCTCTTCCGATCTagggtcacccagctggtcaggggcagagtctgaacttgaaccctaatccttctctctctaaagctcatgttcttaatcactgTagTatggtcttaatgtgtcctcattcattgaaagcttatgttttcctactctggcgccatgagaaccagaagcatcaatgtccagggAGATCGGAAGAGCAC
>chr12_112920986_C_chr12_112920989_C
ACGCTCTTCCGATCTagggtcacccagctggtcaggggcagagtctgaacttgaaccctaatccttctctctctaaagctcatgttcttaatcactgCagCatggtcttaatgtgtcctcattcattgaaagcttatgttttcctactctggcgccatgagaaccagaagcatcaatgtccagggAGATCGGAAGAGCAC
>chr12_112920986_C_chr12_112920989_T
ACGCTCTTCCGATCTagggtcacccagctggtcaggggcagagtctgaacttgaaccctaatccttctctctctaaagctcatgttcttaatcactgCagTatggtcttaatgtgtcctcattcattgaaagcttatgttttcctactctggcgccatgagaaccagaagcatcaatgtccagggAGATCGGAAGAGCAC
>chr12_112921327_A_chr12_112921352_T_chr12_112921383_A
ACGCTCTTCCGATCTtcacataaaatcaatcatcacacactccatgctgataggcaagtgtggacatcccaAtgtaatggcttcattgtattttacTgtgtggaaaatgcacttgtgttgccttttgAgagtgtttcattttatagcaatgccacaaccaacagtagattaatggaatcagtaatAGATCGGAAGAGCAC
>chr12_112921327_A_chr12_112921352_T_chr12_112921383_G
ACGCTCTTCCGATCTtcacataaaatcaatcatcacacactccatgctgataggcaagtgtggacatcccaAtgtaatggcttcattgtattttacTgtgtggaaaatgcacttgtgttgccttttgGgagtgtttcattttatagcaatgccacaaccaacagtagattaatggaatcagtaatAGATCGGAAGAGCAC
>chr12_112921327_A_chr12_112921352_C_chr12_112921383_A
ACGCTCTTCCGATCTtcacataaaatcaatcatcacacactccatgctgataggcaagtgtggacatcccaAtgtaatggcttcattgtattttacCgtgtggaaaatgcacttgtgttgccttttgAgagtgtttcattttatagcaatgccacaaccaacagtagattaatggaatcagtaatAGATCGGAAGAGCAC
>chr12_112921327_A_chr12_112921352_C_chr12_112921383_G
ACGCTCTTCCGATCTtcacataaaatcaatcatcacacactccatgctgataggcaagtgtggacatcccaAtgtaatggcttcattgtattttacCgtgtggaaaatgcacttgtgttgccttttgGgagtgtttcattttatagcaatgccacaaccaacagtagattaatggaatcagtaatAGATCGGAAGAGCAC
>chr12_112921327_G_chr12_112921352_T_chr12_112921383_A
ACGCTCTTCCGATCTtcacataaaatcaatcatcacacactccatgctgataggcaagtgtggacatcccaGtgtaatggcttcattgtattttacTgtgtggaaaatgcacttgtgttgccttttgAgagtgtttcattttatagcaatgccacaaccaacagtagattaatggaatcagtaatAGATCGGAAGAGCAC
>chr12_112921327_G_chr12_112921352_T_chr12_112921383_G
ACGCTCTTCCGATCTtcacataaaatcaatcatcacacactccatgctgataggcaagtgtggacatcccaGtgtaatggcttcattgtattttacTgtgtggaaaatgcacttgtgttgccttttgGgagtgtttcattttatagcaatgccacaaccaacagtagattaatggaatcagtaatAGATCGGAAGAGCAC
>chr12_112921327_G_chr12_112921352_C_chr12_112921383_A
ACGCTCTTCCGATCTtcacataaaatcaatcatcacacactccatgctgataggcaagtgtggacatcccaGtgtaatggcttcattgtattttacCgtgtggaaaatgcacttgtgttgccttttgAgagtgtttcattttatagcaatgccacaaccaacagtagattaatggaatcagtaatAGATCGGAAGAGCAC
>chr12_112921327_G_chr12_112921352_C_chr12_112921383_G
ACGCTCTTCCGATCTtcacataaaatcaatcatcacacactccatgctgataggcaagtgtggacatcccaGtgtaatggcttcattgtattttacCgtgtggaaaatgcacttgtgttgccttttgGgagtgtttcattttatagcaatgccacaaccaacagtagattaatggaatcagtaatAGATCGGAAGAGCAC
>chr12_112922663_C_chr12_112922758_T
ACGCTCTTCCGATCTgcaggtgtccctctctccacacattccttatggcctCggggaatgttttgtcccctgggactctatttccagacttacatagtaaacatatccactcctcttcactgtgcccatttcccttggcctcttaaTaccttcttccatcagctccacagcaattctggaatttcAGATCGGAAGAGCAC
>chr12_112922663_C_chr12_112922758_C
ACGCTCTTCCGATCTgcaggtgtccctctctccacacattccttatggcctCggggaatgttttgtcccctgggactctatttccagacttacatagtaaacatatccactcctcttcactgtgcccatttcccttggcctcttaaCaccttcttccatcagctccacagcaattctggaatttcAGATCGGAAGAGCAC
>chr12_112922663_T_chr12_112922758_T
ACGCTCTTCCGATCTgcaggtgtccctctctccacacattccttatggcctTggggaatgttttgtcccctgggactctatttccagacttacatagtaaacatatccactcctcttcactgtgcccatttcccttggcctcttaaTaccttcttccatcagctccacagcaattctggaatttcAGATCGGAAGAGCAC
>chr12_112922663_T_chr12_112922758_C
ACGCTCTTCCGATCTgcaggtgtccctctctccacacattccttatggcctTggggaatgttttgtcccctgggactctatttccagacttacatagtaaacatatccactcctcttcactgtgcccatttcccttggcctcttaaCaccttcttccatcagctccacagcaattctggaatttcAGATCGGAAGAGCAC
>chr12_112922758_T_chr12_112922770_T
ACGCTCTTCCGATCTcctgggactctatttccagacttacatagtaaacatatccactcctcttcactgtgcccatttcccttggcctcttaaTaccttcttccaTcagctccacagcaattctggaatttcatacttttctgcatttctaggagccatcctaggagtcagggaaaacctcggctAGATCGGAAGAGCAC
>chr12_112922758_T_chr12_112922770_C
ACGCTCTTCCGATCTcctgggactctatttccagacttacatagtaaacatatccactcctcttcactgtgcccatttcccttggcctcttaaTaccttcttccaCcagctccacagcaattctggaatttcatacttttctgcatttctaggagccatcctaggagtcagggaaaacctcggctAGATCGGAAGAGCAC
>chr12_112922758_C_chr12_112922770_T
ACGCTCTTCCGATCTcctgggactctatttccagacttacatagtaaacatatccactcctcttcactgtgcccatttcccttggcctcttaaCaccttcttccaTcagctccacagcaattctggaatttcatacttttctgcatttctaggagccatcctaggagtcagggaaaacctcggctAGATCGGAAGAGCAC
>chr12_112922758_C_chr12_112922770_C
ACGCTCTTCCGATCTcctgggactctatttccagacttacatagtaaacatatccactcctcttcactgtgcccatttcccttggcctcttaaCaccttcttccaCcagctccacagcaattctggaatttcatacttttctgcatttctaggagccatcctaggagtcagggaaaacctcggctAGATCGGAAGAGCAC
>chr12_112922932_G_chr12_112922981_T
ACGCTCTTCCGATCTtgtgtgccaacatgcctggctaatttttaaatttttttgtagagatggggtcttgctgtGttgtccaggctggtcttgaactcctggcctcaaacaatctttcctcctTggccactcaaagtgctgggatcacagctaccattcccacacacattttcttatttttaaagAGATCGGAAGAGCAC
>chr12_112922932_G_chr12_112922981_C
ACGCTCTTCCGATCTtgtgtgccaacatgcctggctaatttttaaatttttttgtagagatggggtcttgctgtGttgtccaggctggtcttgaactcctggcctcaaacaatctttcctcctCggccactcaaagtgctgggatcacagctaccattcccacacacattttcttatttttaaagAGATCGGAAGAGCAC
>chr12_112922932_T_chr12_112922981_T
ACGCTCTTCCGATCTtgtgtgccaacatgcctggctaatttttaaatttttttgtagagatggggtcttgctgtTttgtccaggctggtcttgaactcctggcctcaaacaatctttcctcctTggccactcaaagtgctgggatcacagctaccattcccacacacattttcttatttttaaagAGATCGGAAGAGCAC
>chr12_112922932_T_chr12_112922981_C
ACGCTCTTCCGATCTtgtgtgccaacatgcctggctaatttttaaatttttttgtagagatggggtcttgctgtTttgtccaggctggtcttgaactcctggcctcaaacaatctttcctcctCggccactcaaagtgctgggatcacagctaccattcccacacacattttcttatttttaaagAGATCGGAAGAGCAC
>chr12_112923312_C_chr12_112923353_C_chr12_112923369_T
ACGCTCTTCCGATCTtggaacatatcgtagttccatttttaattttttgaggaacctccatactgtttttCacagtggctcaccaacagtgtgcaagagttcccatccctcCacatcctcacacttgTtatcttttgttcattctttaaaaaatgatagccatcctaccaggagtaaggtgatatAGATCGGAAGAGCAC
>chr12_112923312_C_chr12_112923353_C_chr12_112923369_C
ACGCTCTTCCGATCTtggaacatatcgtagttccatttttaattttttgaggaacctccatactgtttttCacagtggctcaccaacagtgtgcaagagttcccatccctcCacatcctcacacttgCtatcttttgttcattctttaaaaaatgatagccatcctaccaggagtaaggtgatatAGATCGGAAGAGCAC
>chr12_112923312_C_chr12_112923353_T_chr12_112923369_T
ACGCTCTTCCGATCTtggaacatatcgtagttccatttttaattttttgaggaacctccatactgtttttCacagtggctcaccaacagtgtgcaagagttcccatccctcTacatcctcacacttgTtatcttttgttcattctttaaaaaatgatagccatcctaccaggagtaaggtgatatAGATCGGAAGAGCAC
>chr12_112923312_C_chr12_112923353_T_chr12_112923369_C
ACGCTCTTCCGATCTtggaacatatcgtagttccatttttaattttttgaggaacctccatactgtttttCacagtggctcaccaacagtgtgcaagagttcccatccctcTacatcctcacacttgCtatcttttgttcattctttaaaaaatgatagccatcctaccaggagtaaggtgatatAGATCGGAAGAGCAC
>chr12_112923312_T_chr12_112923353_C_chr12_112923369_T
ACGCTCTTCCGATCTtggaacatatcgtagttccatttttaattttttgaggaacctccatactgtttttTacagtggctcaccaacagtgtgcaagagttcccatccctcCacatcctcacacttgTtatcttttgttcattctttaaaaaatgatagccatcctaccaggagtaaggtgatatAGATCGGAAGAGCAC
>chr12_112923312_T_chr12_112923353_C_chr12_112923369_C
ACGCTCTTCCGATCTtggaacatatcgtagttccatttttaattttttgaggaacctccatactgtttttTacagtggctcaccaacagtgtgcaagagttcccatccctcCacatcctcacacttgCtatcttttgttcattctttaaaaaatgatagccatcctaccaggagtaaggtgatatAGATCGGAAGAGCAC
>chr12_112923312_T_chr12_112923353_T_chr12_112923369_T
ACGCTCTTCCGATCTtggaacatatcgtagttccatttttaattttttgaggaacctccatactgtttttTacagtggctcaccaacagtgtgcaagagttcccatccctcTacatcctcacacttgTtatcttttgttcattctttaaaaaatgatagccatcctaccaggagtaaggtgatatAGATCGGAAGAGCAC
>chr12_112923312_T_chr12_112923353_T_chr12_112923369_C
ACGCTCTTCCGATCTtggaacatatcgtagttccatttttaattttttgaggaacctccatactgtttttTacagtggctcaccaacagtgtgcaagagttcccatccctcTacatcctcacacttgCtatcttttgttcattctttaaaaaatgatagccatcctaccaggagtaaggtgatatAGATCGGAAGAGCAC
>chr12_112923353_C_chr12_112923369_T_chr12_112923432_C
ACGCTCTTCCGATCTtttcacagtggctcaccaacagtgtgcaagagttcccatccctcCacatcctcacacttgTtatcttttgttcattctttaaaaaatgatagccatcctaccaggagtaaggtgatattgcatCgtgattttgatttgcacttctctgataattagtgatattgagtataAGATCGGAAGAGCAC
>chr12_112923353_C_chr12_112923369_T_chr12_112923432_T
ACGCTCTTCCGATCTtttcacagtggctcaccaacagtgtgcaagagttcccatccctcCacatcctcacacttgTtatcttttgttcattctttaaaaaatgatagccatcctaccaggagtaaggtgatattgcatTgtgattttgatttgcacttctctgataattagtgatattgagtataAGATCGGAAGAGCAC
>chr12_112923353_C_chr12_112923369_C_chr12_112923432_C
ACGCTCTTCCGATCTtttcacagtggctcaccaacagtgtgcaagagttcccatccctcCacatcctcacacttgCtatcttttgttcattctttaaaaaatgatagccatcctaccaggagtaaggtgatattgcatCgtgattttgatttgcacttctctgataattagtgatattgagtataAGATCGGAAGAGCAC
>chr12_112923353_C_chr12_112923369_C_chr12_112923432_T
ACGCTCTTCCGATCTtttcacagtggctcaccaacagtgtgcaagagttcccatccctcCacatcctcacacttgCtatcttttgttcattctttaaaaaatgatagccatcctaccaggagtaaggtgatattgcatTgtgattttgatttgcacttctctgataattagtgatattgagtataAGATCGGAAGAGCAC
>chr12_112923353_T_chr12_112923369_T_chr12_112923432_C
ACGCTCTTCCGATCTtttcacagtggctcaccaacagtgtgcaagagttcccatccctcTacatcctcacacttgTtatcttttgttcattctttaaaaaatgatagccatcctaccaggagtaaggtgatattgcatCgtgattttgatttgcacttctctgataattagtgatattgagtataAGATCGGAAGAGCAC
>chr12_112923353_T_chr12_112923369_T_chr12_112923432_T
ACGCTCTTCCGATCTtttcacagtggctcaccaacagtgtgcaagagttcccatccctcTacatcctcacacttgTtatcttttgttcattctttaaaaaatgatagccatcctaccaggagtaaggtgatattgcatTgtgattttgatttgcacttctctgataattagtgatattgagtataAGATCGGAAGAGCAC
>chr12_112923353_T_chr12_112923369_C_chr12_112923432_C
ACGCTCTTCCGATCTtttcacagtggctcaccaacagtgtgcaagagttcccatccctcTacatcctcacacttgCtatcttttgttcattctttaaaaaatgatagccatcctaccaggagtaaggtgatattgcatCgtgattttgatttgcacttctctgataattagtgatattgagtataAGATCGGAAGAGCAC
>chr12_112923353_T_chr12_112923369_C_chr12_112923432_T
ACGCTCTTCCGATCTtttcacagtggctcaccaacagtgtgcaagagttcccatccctcTacatcctcacacttgCtatcttttgttcattctttaaaaaatgatagccatcctaccaggagtaaggtgatattgcatTgtgattttgatttgcacttctctgataattagtgatattgagtataAGATCGGAAGAGCAC
>chr12_112924602_A_chr12_112924616_G
ACGCTCTTCCGATCTcattaatttttgtcctctttagtgacagtgacaatgttttatcattttccctgcagaggtctttcatggtttttgtcAtatgtattcccaaGtatttgtttcagtactatcgtacttggcatgctttctttaatttcattttgcaatggttgcttcatgggagacttaaaAGATCGGAAGAGCAC
>chr12_112924602_A_chr12_112924616_A
ACGCTCTTCCGATCTcattaatttttgtcctctttagtgacagtgacaatgttttatcattttccctgcagaggtctttcatggtttttgtcAtatgtattcccaaAtatttgtttcagtactatcgtacttggcatgctttctttaatttcattttgcaatggttgcttcatgggagacttaaaAGATCGGAAGAGCAC
>chr12_112924602_G_chr12_112924616_G
ACGCTCTTCCGATCTcattaatttttgtcctctttagtgacagtgacaatgttttatcattttccctgcagaggtctttcatggtttttgtcGtatgtattcccaaGtatttgtttcagtactatcgtacttggcatgctttctttaatttcattttgcaatggttgcttcatgggagacttaaaAGATCGGAAGAGCAC
>chr12_112924602_G_chr12_112924616_A
ACGCTCTTCCGATCTcattaatttttgtcctctttagtgacagtgacaatgttttatcattttccctgcagaggtctttcatggtttttgtcGtatgtattcccaaAtatttgtttcagtactatcgtacttggcatgctttctttaatttcattttgcaatggttgcttcatgggagacttaaaAGATCGGAAGAGCAC
>chr12_112925169_A_chr12_112925192_T
ACGCTCTTCCGATCTgaagttcacagaagaaattagggcacagctggaagtgttcaaaatgaggaaacgttcaatgtcaagtttgagAtccagggttgatgggtgaactcTgcacgctcagcttcatgttaggtctcccagctcaacgagggggtgaattttggtgtactgctgtctttgaggccAGATCGGAAGAGCAC
>chr12_112925169_A_chr12_112925192_G
ACGCTCTTCCGATCTgaagttcacagaagaaattagggcacagctggaagtgttcaaaatgaggaaacgttcaatgtcaagtttgagAtccagggttgatgggtgaactcGgcacgctcagcttcatgttaggtctcccagctcaacgagggggtgaattttggtgtactgctgtctttgaggccAGATCGGAAGAGCAC
>chr12_112925169_G_chr12_112925192_T
ACGCTCTTCCGATCTgaagttcacagaagaaattagggcacagctggaagtgttcaaaatgaggaaacgttcaatgtcaagtttgagGtccagggttgatgggtgaactcTgcacgctcagcttcatgttaggtctcccagctcaacgagggggtgaattttggtgtactgctgtctttgaggccAGATCGGAAGAGCAC
>chr12_112925169_G_chr12_112925192_G
ACGCTCTTCCGATCTgaagttcacagaagaaattagggcacagctggaagtgttcaaaatgaggaaacgttcaatgtcaagtttgagGtccagggttgatgggtgaactcGgcacgctcagcttcatgttaggtctcccagctcaacgagggggtgaattttggtgtactgctgtctttgaggccAGATCGGAAGAGCAC
>chr12_112925192_T_chr12_112925272_T
ACGCTCTTCCGATCTacgttcaatgtcaagtttgagatccagggttgatgggtgaactcTgcacgctcagcttcatgttaggtctcccagctcaacgagggggtgaattttggtgtactgctgtctttgaggccctgcgTgaactctcccacaccctcccccttttcctcatacaaatcccctccAGATCGGAAGAGCAC
>chr12_112925192_T_chr12_112925272_G
ACGCTCTTCCGATCTacgttcaatgtcaagtttgagatccagggttgatgggtgaactcTgcacgctcagcttcatgttaggtctcccagctcaacgagggggtgaattttggtgtactgctgtctttgaggccctgcgGgaactctcccacaccctcccccttttcctcatacaaatcccctccAGATCGGAAGAGCAC
>chr12_112925192_G_chr12_112925272_T
ACGCTCTTCCGATCTacgttcaatgtcaagtttgagatccagggttgatgggtgaactcGgcacgctcagcttcatgttaggtctcccagctcaacgagggggtgaattttggtgtactgctgtctttgaggccctgcgTgaactctcccacaccctcccccttttcctcatacaaatcccctccAGATCGGAAGAGCAC
>chr12_112925192_G_chr12_112925272_G
ACGCTCTTCCGATCTacgttcaatgtcaagtttgagatccagggttgatgggtgaactcGgcacgctcagcttcatgttaggtctcccagctcaacgagggggtgaattttggtgtactgctgtctttgaggccctgcgGgaactctcccacaccctcccccttttcctcatacaaatcccctccAGATCGGAAGAGCAC
>chr12_112925272_T_chr12_112925304_T
ACGCTCTTCCGATCTttcatgttaggtctcccagctcaacgagggggtgaattttggtgtactgctgtctttgaggccctgcgTgaactctcccacaccctcccccttttcctcaTacaaatcccctccttgcacacccctcacgcctgtctgtgaggtgccagggcccctctcccagccaaccgAGATCGGAAGAGCAC
>chr12_112925272_T_chr12_112925304_C
ACGCTCTTCCGATCTttcatgttaggtctcccagctcaacgagggggtgaattttggtgtactgctgtctttgaggccctgcgTgaactctcccacaccctcccccttttcctcaCacaaatcccctccttgcacacccctcacgcctgtctgtgaggtgccagggcccctctcccagccaaccgAGATCGGAAGAGCAC
>chr12_112925272_G_chr12_112925304_T
ACGCTCTTCCGATCTttcatgttaggtctcccagctcaacgagggggtgaattttggtgtactgctgtctttgaggccctgcgGgaactctcccacaccctcccccttttcctcaTacaaatcccctccttgcacacccctcacgcctgtctgtgaggtgccagggcccctctcccagccaaccgAGATCGGAAGAGCAC
>chr12_112925272_G_chr12_112925304_C
ACGCTCTTCCGATCTttcatgttaggtctcccagctcaacgagggggtgaattttggtgtactgctgtctttgaggccctgcgGgaactctcccacaccctcccccttttcctcaCacaaatcccctccttgcacacccctcacgcctgtctgtgaggtgccagggcccctctcccagccaaccgAGATCGGAAGAGCAC
>chr12_112925304_T_chr12_112925373_G
ACGCTCTTCCGATCTgtctttgaggccctgcgtgaactctcccacaccctcccccttttcctcaTacaaatcccctccttgcacacccctcacgcctgtctgtgaggtgccagggcccctctcccagccaaccGcaggccagtattgcccctccccaaacttcccttcaggcagatcaaacccagAGATCGGAAGAGCAC
>chr12_112925304_T_chr12_112925373_A
ACGCTCTTCCGATCTgtctttgaggccctgcgtgaactctcccacaccctcccccttttcctcaTacaaatcccctccttgcacacccctcacgcctgtctgtgaggtgccagggcccctctcccagccaaccAcaggccagtattgcccctccccaaacttcccttcaggcagatcaaacccagAGATCGGAAGAGCAC
>chr12_112925304_C_chr12_112925373_G
ACGCTCTTCCGATCTgtctttgaggccctgcgtgaactctcccacaccctcccccttttcctcaCacaaatcccctccttgcacacccctcacgcctgtctgtgaggtgccagggcccctctcccagccaaccGcaggccagtattgcccctccccaaacttcccttcaggcagatcaaacccagAGATCGGAAGAGCAC
>chr12_112925304_C_chr12_112925373_A
ACGCTCTTCCGATCTgtctttgaggccctgcgtgaactctcccacaccctcccccttttcctcaCacaaatcccctccttgcacacccctcacgcctgtctgtgaggtgccagggcccctctcccagccaaccAcaggccagtattgcccctccccaaacttcccttcaggcagatcaaacccagAGATCGGAAGAGCAC
>chr12_112925478_C_chr12_112925479_A
ACGCTCTTCCGATCTcaaacttcccttcaggcagatcaaacccagggctctggagtcacactgcctgggctcaaatcctgcttctgaatcttatgagaCAtcaagtcacttacctaactccttggtgaaacaggctctcctctgtcaaataggtgtgcatgctttgggaggccaaggcaggaggaAGATCGGAAGAGCAC
>chr12_112925478_C_chr12_112925479_G
ACGCTCTTCCGATCTcaaacttcccttcaggcagatcaaacccagggctctggagtcacactgcctgggctcaaatcctgcttctgaatcttatgagaCGtcaagtcacttacctaactccttggtgaaacaggctctcctctgtcaaataggtgtgcatgctttgggaggccaaggcaggaggaAGATCGGAAGAGCAC
>chr12_112925478_T_chr12_112925479_A
ACGCTCTTCCGATCTcaaacttcccttcaggcagatcaaacccagggctctggagtcacactgcctgggctcaaatcctgcttctgaatcttatgagaTAtcaagtcacttacctaactccttggtgaaacaggctctcctctgtcaaataggtgtgcatgctttgggaggccaaggcaggaggaAGATCGGAAGAGCAC
>chr12_112925478_T_chr12_112925479_G
ACGCTCTTCCGATCTcaaacttcccttcaggcagatcaaacccagggctctggagtcacactgcctgggctcaaatcctgcttctgaatcttatgagaTGtcaagtcacttacctaactccttggtgaaacaggctctcctctgtcaaataggtgtgcatgctttgggaggccaaggcaggaggaAGATCGGAAGAGCAC
>chr12_112926117_A_chr12_112926167_G
ACGCTCTTCCGATCTatttatgagaggtccaatcaatacagttctatttatcttataattatccaataaatgatAtaataatttattagagggccaataaatctgatggcaggagcctgtggggGgtaatggccaggtctcactattgtgcccaggctggtcttgaactcctggcctcaagcattAGATCGGAAGAGCAC
>chr12_112926117_A_chr12_112926167_A
ACGCTCTTCCGATCTatttatgagaggtccaatcaatacagttctatttatcttataattatccaataaatgatAtaataatttattagagggccaataaatctgatggcaggagcctgtggggAgtaatggccaggtctcactattgtgcccaggctggtcttgaactcctggcctcaagcattAGATCGGAAGAGCAC
>chr12_112926117_C_chr12_112926167_G
ACGCTCTTCCGATCTatttatgagaggtccaatcaatacagttctatttatcttataattatccaataaatgatCtaataatttattagagggccaataaatctgatggcaggagcctgtggggGgtaatggccaggtctcactattgtgcccaggctggtcttgaactcctggcctcaagcattAGATCGGAAGAGCAC
>chr12_112926117_C_chr12_112926167_A
ACGCTCTTCCGATCTatttatgagaggtccaatcaatacagttctatttatcttataattatccaataaatgatCtaataatttattagagggccaataaatctgatggcaggagcctgtggggAgtaatggccaggtctcactattgtgcccaggctggtcttgaactcctggcctcaagcattAGATCGGAAGAGCAC
>chr12_112926527_A_chr12_112926561_A_chr12_112926570_A_chr12_112926577_T
ACGCTCTTCCGATCTagctgggtgtccagggcagacatcacatgtcggcaggttctgtggtgccccctgagccAtaaaaccagcaagtttttattagcaatcttcaaAgggaggaaAtgtacaTatagggtgtgggtcacagagaacacatgattcaagggcgacaaaagatcacaaggcagaAGATCGGAAGAGCAC
>chr12_112926527_A_chr12_112926561_A_chr12_112926570_A_chr12_112926577_A
ACGCTCTTCCGATCTagctgggtgtccagggcagacatcacatgtcggcaggttctgtggtgccccctgagccAtaaaaccagcaagtttttattagcaatcttcaaAgggaggaaAtgtacaAatagggtgtgggtcacagagaacacatgattcaagggcgacaaaagatcacaaggcagaAGATCGGAAGAGCAC
>chr12_112926527_A_chr12_112926561_A_chr12_112926570_G_chr12_112926577_T
ACGCTCTTCCGATCTagctgggtgtccagggcagacatcacatgtcggcaggttctgtggtgccccctgagccAtaaaaccagcaagtttttattagcaatcttcaaAgggaggaaGtgtacaTatagggtgtgggtcacagagaacacatgattcaagggcgacaaaagatcacaaggcagaAGATCGGAAGAGCAC
>chr12_112926527_A_chr12_112926561_A_chr12_112926570_G_chr12_112926577_A
ACGCTCTTCCGATCTagctgggtgtccagggcagacatcacatgtcggcaggttctgtggtgccccctgagccAtaaaaccagcaagtttttattagcaatcttcaaAgggaggaaGtgtacaAatagggtgtgggtcacagagaacacatgattcaagggcgacaaaagatcacaaggcagaAGATCGGAAGAGCAC
>chr12_112926527_A_chr12_112926561_AG_chr12_112926570_A_chr12_112926577_T
ACGCTCTTCCGATCTagctgggtgtccagggcagacatcacatgtcggcaggttctgtggtgccccctgagccAtaaaaccagcaagtttttattagcaatcttcaaAGgggaggaaAtgtacaTatagggtgtgggtcacagagaacacatgattcaagggcgacaaaagatcacaaggcagaAGATCGGAAGAGCAC
>chr12_112926527_A_chr12_112926561_AG_chr12_112926570_A_chr12_112926577_A
ACGCTCTTCCGATCTagctgggtgtccagggcagacatcacatgtcggcaggttctgtggtgccccctgagccAtaaaaccagcaagtttttattagcaatcttcaaAGgggaggaaAtgtacaAatagggtgtgggtcacagagaacacatgattcaagggcgacaaaagatcacaaggcagaAGATCGGAAGAGCAC
>chr12_112926527_A_chr12_112926561_AG_chr12_112926570_G_chr12_112926577_T
ACGCTCTTCCGATCTagctgggtgtccagggcagacatcacatgtcggcaggttctgtggtgccccctgagccAtaaaaccagcaagtttttattagcaatcttcaaAGgggaggaaGtgtacaTatagggtgtgggtcacagagaacacatgattcaagggcgacaaaagatcacaaggcagaAGATCGGAAGAGCAC
>chr12_112926527_A_chr12_112926561_AG_chr12_112926570_G_chr12_112926577_A
ACGCTCTTCCGATCTagctgggtgtccagggcagacatcacatgtcggcaggttctgtggtgccccctgagccAtaaaaccagcaagtttttattagcaatcttcaaAGgggaggaaGtgtacaAatagggtgtgggtcacagagaacacatgattcaagggcgacaaaagatcacaaggcagaAGATCGGAAGAGCAC
>chr12_112926527_G_chr12_112926561_A_chr12_112926570_A_chr12_112926577_T
ACGCTCTTCCGATCTagctgggtgtccagggcagacatcacatgtcggcaggttctgtggtgccccctgagccGtaaaaccagcaagtttttattagcaatcttcaaAgggaggaaAtgtacaTatagggtgtgggtcacagagaacacatgattcaagggcgacaaaagatcacaaggcagaAGATCGGAAGAGCAC
>chr12_112926527_G_chr12_112926561_A_chr12_112926570_A_chr12_112926577_A
ACGCTCTTCCGATCTagctgggtgtccagggcagacatcacatgtcggcaggttctgtggtgccccctgagccGtaaaaccagcaagtttttattagcaatcttcaaAgggaggaaAtgtacaAatagggtgtgggtcacagagaacacatgattcaagggcgacaaaagatcacaaggcagaAGATCGGAAGAGCAC
>chr12_112926527_G_chr12_112926561_A_chr12_112926570_G_chr12_112926577_T
ACGCTCTTCCGATCTagctgggtgtccagggcagacatcacatgtcggcaggttctgtggtgccccctgagccGtaaaaccagcaagtttttattagcaatcttcaaAgggaggaaGtgtacaTatagggtgtgggtcacagagaacacatgattcaagggcgacaaaagatcacaaggcagaAGATCGGAAGAGCAC
>chr12_112926527_G_chr12_112926561_A_chr12_112926570_G_chr12_112926577_A
ACGCTCTTCCGATCTagctgggtgtccagggcagacatcacatgtcggcaggttctgtggtgccccctgagccGtaaaaccagcaagtttttattagcaatcttcaaAgggaggaaGtgtacaAatagggtgtgggtcacagagaacacatgattcaagggcgacaaaagatcacaaggcagaAGATCGGAAGAGCAC
>chr12_112926527_G_chr12_112926561_AG_chr12_112926570_A_chr12_112926577_T
ACGCTCTTCCGATCTagctgggtgtccagggcagacatcacatgtcggcaggttctgtggtgccccctgagccGtaaaaccagcaagtttttattagcaatcttcaaAGgggaggaaAtgtacaTatagggtgtgggtcacagagaacacatgattcaagggcgacaaaagatcacaaggcagaAGATCGGAAGAGCAC
>chr12_112926527_G_chr12_112926561_AG_chr12_112926570_A_chr12_112926577_A
ACGCTCTTCCGATCTagctgggtgtccagggcagacatcacatgtcggcaggttctgtggtgccccctgagccGtaaaaccagcaagtttttattagcaatcttcaaAGgggaggaaAtgtacaAatagggtgtgggtcacagagaacacatgattcaagggcgacaaaagatcacaaggcagaAGATCGGAAGAGCAC
>chr12_112926527_G_chr12_112926561_AG_chr12_112926570_G_chr12_112926577_T
ACGCTCTTCCGATCTagctgggtgtccagggcagacatcacatgtcggcaggttctgtggtgccccctgagccGtaaaaccagcaagtttttattagcaatcttcaaAGgggaggaaGtgtacaTatagggtgtgggtcacagagaacacatgattcaagggcgacaaaagatcacaaggcagaAGATCGGAAGAGCAC
>chr12_112926527_G_chr12_112926561_AG_chr12_112926570_G_chr12_112926577_A
ACGCTCTTCCGATCTagctgggtgtccagggcagacatcacatgtcggcaggttctgtggtgccccctgagccGtaaaaccagcaagtttttattagcaatcttcaaAGgggaggaaGtgtacaAatagggtgtgggtcacagagaacacatgattcaagggcgacaaaagatcacaaggcagaAGATCGGAAGAGCAC
>chr12_112926570_A_chr12_112926577_T_chr12_112926666_A
ACGCTCTTCCGATCTcagcaagtttttattagcaatcttcaaagggaggaaAtgtacaTatagggtgtgggtcacagagaacacatgattcaagggcgacaaaagatcacaaggcagaaggtcagggtgagatcacaaggtcagggcAaaactagaattactaaggaagtttcatgttccactgtAGATCGGAAGAGCAC
>chr12_112926570_A_chr12_112926577_T_chr12_112926666_G
ACGCTCTTCCGATCTcagcaagtttttattagcaatcttcaaagggaggaaAtgtacaTatagggtgtgggtcacagagaacacatgattcaagggcgacaaaagatcacaaggcagaaggtcagggtgagatcacaaggtcagggcGaaactagaattactaaggaagtttcatgttccactgtAGATCGGAAGAGCAC
>chr12_112926570_A_chr12_112926577_A_chr12_112926666_A
ACGCTCTTCCGATCTcagcaagtttttattagcaatcttcaaagggaggaaAtgtacaAatagggtgtgggtcacagagaacacatgattcaagggcgacaaaagatcacaaggcagaaggtcagggtgagatcacaaggtcagggcAaaactagaattactaaggaagtttcatgttccactgtAGATCGGAAGAGCAC
>chr12_112926570_A_chr12_112926577_A_chr12_112926666_G
ACGCTCTTCCGATCTcagcaagtttttattagcaatcttcaaagggaggaaAtgtacaAatagggtgtgggtcacagagaacacatgattcaagggcgacaaaagatcacaaggcagaaggtcagggtgagatcacaaggtcagggcGaaactagaattactaaggaagtttcatgttccactgtAGATCGGAAGAGCAC
>chr12_112926570_G_chr12_112926577_T_chr12_112926666_A
ACGCTCTTCCGATCTcagcaagtttttattagcaatcttcaaagggaggaaGtgtacaTatagggtgtgggtcacagagaacacatgattcaagggcgacaaaagatcacaaggcagaaggtcagggtgagatcacaaggtcagggcAaaactagaattactaaggaagtttcatgttccactgtAGATCGGAAGAGCAC
>chr12_112926570_G_chr12_112926577_T_chr12_112926666_G
ACGCTCTTCCGATCTcagcaagtttttattagcaatcttcaaagggaggaaGtgtacaTatagggtgtgggtcacagagaacacatgattcaagggcgacaaaagatcacaaggcagaaggtcagggtgagatcacaaggtcagggcGaaactagaattactaaggaagtttcatgttccactgtAGATCGGAAGAGCAC
>chr12_112926570_G_chr12_112926577_A_chr12_112926666_A
ACGCTCTTCCGATCTcagcaagtttttattagcaatcttcaaagggaggaaGtgtacaAatagggtgtgggtcacagagaacacatgattcaagggcgacaaaagatcacaaggcagaaggtcagggtgagatcacaaggtcagggcAaaactagaattactaaggaagtttcatgttccactgtAGATCGGAAGAGCAC
>chr12_112926570_G_chr12_112926577_A_chr12_112926666_G
ACGCTCTTCCGATCTcagcaagtttttattagcaatcttcaaagggaggaaGtgtacaAatagggtgtgggtcacagagaacacatgattcaagggcgacaaaagatcacaaggcagaaggtcagggtgagatcacaaggtcagggcGaaactagaattactaaggaagtttcatgttccactgtAGATCGGAAGAGCAC
>chr12_112926666_A_chr12_112926699_A_chr12_112926707_T
ACGCTCTTCCGATCTatgattcaagggcgacaaaagatcacaaggcagaaggtcagggtgagatcacaaggtcagggcAaaactagaattactaaggaagtttcatgttccActgtgcaTgcattgtcattgataaacatcttaacagtgttcaagagcagagaaccagtctgactagaattcgcAGATCGGAAGAGCAC
>chr12_112926666_A_chr12_112926699_A_chr12_112926707_C
ACGCTCTTCCGATCTatgattcaagggcgacaaaagatcacaaggcagaaggtcagggtgagatcacaaggtcagggcAaaactagaattactaaggaagtttcatgttccActgtgcaCgcattgtcattgataaacatcttaacagtgttcaagagcagagaaccagtctgactagaattcgcAGATCGGAAGAGCAC
>chr12_112926666_A_chr12_112926699_G_chr12_112926707_T
ACGCTCTTCCGATCTatgattcaagggcgacaaaagatcacaaggcagaaggtcagggtgagatcacaaggtcagggcAaaactagaattactaaggaagtttcatgttccGctgtgcaTgcattgtcattgataaacatcttaacagtgttcaagagcagagaaccagtctgactagaattcgcAGATCGGAAGAGCAC
>chr12_112926666_A_chr12_112926699_G_chr12_112926707_C
ACGCTCTTCCGATCTatgattcaagggcgacaaaagatcacaaggcagaaggtcagggtgagatcacaaggtcagggcAaaactagaattactaaggaagtttcatgttccGctgtgcaCgcattgtcattgataaacatcttaacagtgttcaagagcagagaaccagtctgactagaattcgcAGATCGGAAGAGCAC
>chr12_112926666_G_chr12_112926699_A_chr12_112926707_T
ACGCTCTTCCGATCTatgattcaagggcgacaaaagatcacaaggcagaaggtcagggtgagatcacaaggtcagggcGaaactagaattactaaggaagtttcatgttccActgtgcaTgcattgtcattgataaacatcttaacagtgttcaagagcagagaaccagtctgactagaattcgcAGATCGGAAGAGCAC
>chr12_112926666_G_chr12_112926699_A_chr12_112926707_C
ACGCTCTTCCGATCTatgattcaagggcgacaaaagatcacaaggcagaaggtcagggtgagatcacaaggtcagggcGaaactagaattactaaggaagtttcatgttccActgtgcaCgcattgtcattgataaacatcttaacagtgttcaagagcagagaaccagtctgactagaattcgcAGATCGGAAGAGCAC
>chr12_112926666_G_chr12_112926699_G_chr12_112926707_T
ACGCTCTTCCGATCTatgattcaagggcgacaaaagatcacaaggcagaaggtcagggtgagatcacaaggtcagggcGaaactagaattactaaggaagtttcatgttccGctgtgcaTgcattgtcattgataaacatcttaacagtgttcaagagcagagaaccagtctgactagaattcgcAGATCGGAAGAGCAC
>chr12_112926666_G_chr12_112926699_G_chr12_112926707_C
ACGCTCTTCCGATCTatgattcaagggcgacaaaagatcacaaggcagaaggtcagggtgagatcacaaggtcagggcGaaactagaattactaaggaagtttcatgttccGctgtgcaCgcattgtcattgataaacatcttaacagtgttcaagagcagagaaccagtctgactagaattcgcAGATCGGAAGAGCAC
>chr12_112926975_T_chr12_112926976_G_chr12_112927068_A
ACGCTCTTCCGATCTcttactggggaaagaattcagggatatttctcttaccTGtttttggtaataagagaaatatggctctgtcttgcctggctcccaggcagtcagacctaatggttatctcccttgttccctgaacatcgctAttatcctgttcttctttcaaggtgcccagatttcatattAGATCGGAAGAGCAC
>chr12_112926975_T_chr12_112926976_G_chr12_112927068_G
ACGCTCTTCCGATCTcttactggggaaagaattcagggatatttctcttaccTGtttttggtaataagagaaatatggctctgtcttgcctggctcccaggcagtcagacctaatggttatctcccttgttccctgaacatcgctGttatcctgttcttctttcaaggtgcccagatttcatattAGATCGGAAGAGCAC
>chr12_112926975_T_chr12_112926976_A_chr12_112927068_A
ACGCTCTTCCGATCTcttactggggaaagaattcagggatatttctcttaccTAtttttggtaataagagaaatatggctctgtcttgcctggctcccaggcagtcagacctaatggttatctcccttgttccctgaacatcgctAttatcctgttcttctttcaaggtgcccagatttcatattAGATCGGAAGAGCAC
>chr12_112926975_T_chr12_112926976_A_chr12_112927068_G
ACGCTCTTCCGATCTcttactggggaaagaattcagggatatttctcttaccTAtttttggtaataagagaaatatggctctgtcttgcctggctcccaggcagtcagacctaatggttatctcccttgttccctgaacatcgctGttatcctgttcttctttcaaggtgcccagatttcatattAGATCGGAAGAGCAC
>chr12_112926975_C_chr12_112926976_G_chr12_112927068_A
ACGCTCTTCCGATCTcttactggggaaagaattcagggatatttctcttaccCGtttttggtaataagagaaatatggctctgtcttgcctggctcccaggcagtcagacctaatggttatctcccttgttccctgaacatcgctAttatcctgttcttctttcaaggtgcccagatttcatattAGATCGGAAGAGCAC
>chr12_112926975_C_chr12_112926976_G_chr12_112927068_G
ACGCTCTTCCGATCTcttactggggaaagaattcagggatatttctcttaccCGtttttggtaataagagaaatatggctctgtcttgcctggctcccaggcagtcagacctaatggttatctcccttgttccctgaacatcgctGttatcctgttcttctttcaaggtgcccagatttcatattAGATCGGAAGAGCAC
>chr12_112926975_C_chr12_112926976_A_chr12_112927068_A
ACGCTCTTCCGATCTcttactggggaaagaattcagggatatttctcttaccCAtttttggtaataagagaaatatggctctgtcttgcctggctcccaggcagtcagacctaatggttatctcccttgttccctgaacatcgctAttatcctgttcttctttcaaggtgcccagatttcatattAGATCGGAAGAGCAC
>chr12_112926975_C_chr12_112926976_A_chr12_112927068_G
ACGCTCTTCCGATCTcttactggggaaagaattcagggatatttctcttaccCAtttttggtaataagagaaatatggctctgtcttgcctggctcccaggcagtcagacctaatggttatctcccttgttccctgaacatcgctGttatcctgttcttctttcaaggtgcccagatttcatattAGATCGGAAGAGCAC
>chr12_112927260_A_chr12_112927343_A_chr12_112927356_A
ACGCTCTTCCGATCTacataggaaattatgagagtattgattgaggaagtgAtaaatgtccatgaaatcttcacaatttatgttcttctgtcatggcttcagtaggtccctccgttcggggtccctgacttcccAcaacatcactgtAtacctgaaattagcattgattctaattctctggtcacAGATCGGAAGAGCAC
>chr12_112927260_A_chr12_112927343_A_chr12_112927356_G
ACGCTCTTCCGATCTacataggaaattatgagagtattgattgaggaagtgAtaaatgtccatgaaatcttcacaatttatgttcttctgtcatggcttcagtaggtccctccgttcggggtccctgacttcccAcaacatcactgtGtacctgaaattagcattgattctaattctctggtcacAGATCGGAAGAGCAC
>chr12_112927260_A_chr12_112927343_G_chr12_112927356_A
ACGCTCTTCCGATCTacataggaaattatgagagtattgattgaggaagtgAtaaatgtccatgaaatcttcacaatttatgttcttctgtcatggcttcagtaggtccctccgttcggggtccctgacttcccGcaacatcactgtAtacctgaaattagcattgattctaattctctggtcacAGATCGGAAGAGCAC
>chr12_112927260_A_chr12_112927343_G_chr12_112927356_G
ACGCTCTTCCGATCTacataggaaattatgagagtattgattgaggaagtgAtaaatgtccatgaaatcttcacaatttatgttcttctgtcatggcttcagtaggtccctccgttcggggtccctgacttcccGcaacatcactgtGtacctgaaattagcattgattctaattctctggtcacAGATCGGAAGAGCAC
>chr12_112927260_G_chr12_112927343_A_chr12_112927356_A
ACGCTCTTCCGATCTacataggaaattatgagagtattgattgaggaagtgGtaaatgtccatgaaatcttcacaatttatgttcttctgtcatggcttcagtaggtccctccgttcggggtccctgacttcccAcaacatcactgtAtacctgaaattagcattgattctaattctctggtcacAGATCGGAAGAGCAC
>chr12_112927260_G_chr12_112927343_A_chr12_112927356_G
ACGCTCTTCCGATCTacataggaaattatgagagtattgattgaggaagtgGtaaatgtccatgaaatcttcacaatttatgttcttctgtcatggcttcagtaggtccctccgttcggggtccctgacttcccAcaacatcactgtGtacctgaaattagcattgattctaattctctggtcacAGATCGGAAGAGCAC
>chr12_112927260_G_chr12_112927343_G_chr12_112927356_A
ACGCTCTTCCGATCTacataggaaattatgagagtattgattgaggaagtgGtaaatgtccatgaaatcttcacaatttatgttcttctgtcatggcttcagtaggtccctccgttcggggtccctgacttcccGcaacatcactgtAtacctgaaattagcattgattctaattctctggtcacAGATCGGAAGAGCAC
>chr12_112927260_G_chr12_112927343_G_chr12_112927356_G
ACGCTCTTCCGATCTacataggaaattatgagagtattgattgaggaagtgGtaaatgtccatgaaatcttcacaatttatgttcttctgtcatggcttcagtaggtccctccgttcggggtccctgacttcccGcaacatcactgtGtacctgaaattagcattgattctaattctctggtcacAGATCGGAAGAGCAC
>chr12_112927343_A_chr12_112927356_A_chr12_112927396_G_chr12_112927419_G
ACGCTCTTCCGATCTtgtcatggcttcagtaggtccctccgttcggggtccctgacttcccAcaacatcactgtAtacctgaaattagcattgattctaattctctggtcacacGtcattcagagcataggatcttcGgtggatttaagaagtgcctccctccctattctcagccatgtgactccAGATCGGAAGAGCAC
>chr12_112927343_A_chr12_112927356_A_chr12_112927396_G_chr12_112927419_-
ACGCTCTTCCGATCTtgtcatggcttcagtaggtccctccgttcggggtccctgacttcccAcaacatcactgtAtacctgaaattagcattgattctaattctctggtcacacGtcattcagagcataggatcttcgtggatttaagaagtgcctccctccctattctcagccatgtgactccAGATCGGAAGAGCAC
>chr12_112927343_A_chr12_112927356_A_chr12_112927396_T_chr12_112927419_G
ACGCTCTTCCGATCTtgtcatggcttcagtaggtccctccgttcggggtccctgacttcccAcaacatcactgtAtacctgaaattagcattgattctaattctctggtcacacTtcattcagagcataggatcttcGgtggatttaagaagtgcctccctccctattctcagccatgtgactccAGATCGGAAGAGCAC
>chr12_112927343_A_chr12_112927356_A_chr12_112927396_T_chr12_112927419_-
ACGCTCTTCCGATCTtgtcatggcttcagtaggtccctccgttcggggtccctgacttcccAcaacatcactgtAtacctgaaattagcattgattctaattctctggtcacacTtcattcagagcataggatcttcgtggatttaagaagtgcctccctccctattctcagccatgtgactccAGATCGGAAGAGCAC
>chr12_112927343_A_chr12_112927356_G_chr12_112927396_G_chr12_112927419_G
ACGCTCTTCCGATCTtgtcatggcttcagtaggtccctccgttcggggtccctgacttcccAcaacatcactgtGtacctgaaattagcattgattctaattctctggtcacacGtcattcagagcataggatcttcGgtggatttaagaagtgcctccctccctattctcagccatgtgactccAGATCGGAAGAGCAC
>chr12_112927343_A_chr12_112927356_G_chr12_112927396_G_chr12_112927419_-
ACGCTCTTCCGATCTtgtcatggcttcagtaggtccctccgttcggggtccctgacttcccAcaacatcactgtGtacctgaaattagcattgattctaattctctggtcacacGtcattcagagcataggatcttcgtggatttaagaagtgcctccctccctattctcagccatgtgactccAGATCGGAAGAGCAC
>chr12_112927343_A_chr12_112927356_G_chr12_112927396_T_chr12_112927419_G
ACGCTCTTCCGATCTtgtcatggcttcagtaggtccctccgttcggggtccctgacttcccAcaacatcactgtGtacctgaaattagcattgattctaattctctggtcacacTtcattcagagcataggatcttcGgtggatttaagaagtgcctccctccctattctcagccatgtgactccAGATCGGAAGAGCAC
>chr12_112927343_A_chr12_112927356_G_chr12_112927396_T_chr12_112927419_-
ACGCTCTTCCGATCTtgtcatggcttcagtaggtccctccgttcggggtccctgacttcccAcaacatcactgtGtacctgaaattagcattgattctaattctctggtcacacTtcattcagagcataggatcttcgtggatttaagaagtgcctccctccctattctcagccatgtgactccAGATCGGAAGAGCAC
>chr12_112927343_G_chr12_112927356_A_chr12_112927396_G_chr12_112927419_G
ACGCTCTTCCGATCTtgtcatggcttcagtaggtccctccgttcggggtccctgacttcccGcaacatcactgtAtacctgaaattagcattgattctaattctctggtcacacGtcattcagagcataggatcttcGgtggatttaagaagtgcctccctccctattctcagccatgtgactccAGATCGGAAGAGCAC
>chr12_112927343_G_chr12_112927356_A_chr12_112927396_G_chr12_112927419_-
ACGCTCTTCCGATCTtgtcatggcttcagtaggtccctccgttcggggtccctgacttcccGcaacatcactgtAtacctgaaattagcattgattctaattctctggtcacacGtcattcagagcataggatcttcgtggatttaagaagtgcctccctccctattctcagccatgtgactccAGATCGGAAGAGCAC
>chr12_112927343_G_chr12_112927356_A_chr12_112927396_T_chr12_112927419_G
ACGCTCTTCCGATCTtgtcatggcttcagtaggtccctccgttcggggtccctgacttcccGcaacatcactgtAtacctgaaattagcattgattctaattctctggtcacacTtcattcagagcataggatcttcGgtggatttaagaagtgcctccctccctattctcagccatgtgactccAGATCGGAAGAGCAC
>chr12_112927343_G_chr12_112927356_A_chr12_112927396_T_chr12_112927419_-
ACGCTCTTCCGATCTtgtcatggcttcagtaggtccctccgttcggggtccctgacttcccGcaacatcactgtAtacctgaaattagcattgattctaattctctggtcacacTtcattcagagcataggatcttcgtggatttaagaagtgcctccctccctattctcagccatgtgactccAGATCGGAAGAGCAC
>chr12_112927343_G_chr12_112927356_G_chr12_112927396_G_chr12_112927419_G
ACGCTCTTCCGATCTtgtcatggcttcagtaggtccctccgttcggggtccctgacttcccGcaacatcactgtGtacctgaaattagcattgattctaattctctggtcacacGtcattcagagcataggatcttcGgtggatttaagaagtgcctccctccctattctcagccatgtgactccAGATCGGAAGAGCAC
>chr12_112927343_G_chr12_112927356_G_chr12_112927396_G_chr12_112927419_-
ACGCTCTTCCGATCTtgtcatggcttcagtaggtccctccgttcggggtccctgacttcccGcaacatcactgtGtacctgaaattagcattgattctaattctctggtcacacGtcattcagagcataggatcttcgtggatttaagaagtgcctccctccctattctcagccatgtgactccAGATCGGAAGAGCAC
>chr12_112927343_G_chr12_112927356_G_chr12_112927396_T_chr12_112927419_G
ACGCTCTTCCGATCTtgtcatggcttcagtaggtccctccgttcggggtccctgacttcccGcaacatcactgtGtacctgaaattagcattgattctaattctctggtcacacTtcattcagagcataggatcttcGgtggatttaagaagtgcctccctccctattctcagccatgtgactccAGATCGGAAGAGCAC
>chr12_112927343_G_chr12_112927356_G_chr12_112927396_T_chr12_112927419_-
ACGCTCTTCCGATCTtgtcatggcttcagtaggtccctccgttcggggtccctgacttcccGcaacatcactgtGtacctgaaattagcattgattctaattctctggtcacacTtcattcagagcataggatcttcgtggatttaagaagtgcctccctccctattctcagccatgtgactccAGATCGGAAGAGCAC
>chr12_112927776_C_chr12_112927862_T
ACGCTCTTCCGATCTtatatcaagcaagaatgaccagattttctgatttttttttcCgctgtgctaatgtagggagaagttgttggaggtcacgtcacagttcacagcaaccatctatgtttgggagcaaggatgctggaaaTagaatccagcatacttgtagcttgtccataattacagacaccAGATCGGAAGAGCAC
>chr12_112927776_C_chr12_112927862_C
ACGCTCTTCCGATCTtatatcaagcaagaatgaccagattttctgatttttttttcCgctgtgctaatgtagggagaagttgttggaggtcacgtcacagttcacagcaaccatctatgtttgggagcaaggatgctggaaaCagaatccagcatacttgtagcttgtccataattacagacaccAGATCGGAAGAGCAC
>chr12_112927776_T_chr12_112927862_T
ACGCTCTTCCGATCTtatatcaagcaagaatgaccagattttctgatttttttttcTgctgtgctaatgtagggagaagttgttggaggtcacgtcacagttcacagcaaccatctatgtttgggagcaaggatgctggaaaTagaatccagcatacttgtagcttgtccataattacagacaccAGATCGGAAGAGCAC
>chr12_112927776_T_chr12_112927862_C
ACGCTCTTCCGATCTtatatcaagcaagaatgaccagattttctgatttttttttcTgctgtgctaatgtagggagaagttgttggaggtcacgtcacagttcacagcaaccatctatgtttgggagcaaggatgctggaaaCagaatccagcatacttgtagcttgtccataattacagacaccAGATCGGAAGAGCAC
>chr12_112927862_T_chr12_112927882_G
ACGCTCTTCCGATCTgtagggagaagttgttggaggtcacgtcacagttcacagcaaccatctatgtttgggagcaaggatgctggaaaTagaatccagcatacttgtaGcttgtccataattacagacacctttgcatttactgaactgaatcctatgacttgaagaccaaagactgtagcatgAGATCGGAAGAGCAC
>chr12_112927862_T_chr12_112927882_T
ACGCTCTTCCGATCTgtagggagaagttgttggaggtcacgtcacagttcacagcaaccatctatgtttgggagcaaggatgctggaaaTagaatccagcatacttgtaTcttgtccataattacagacacctttgcatttactgaactgaatcctatgacttgaagaccaaagactgtagcatgAGATCGGAAGAGCAC
>chr12_112927862_C_chr12_112927882_G
ACGCTCTTCCGATCTgtagggagaagttgttggaggtcacgtcacagttcacagcaaccatctatgtttgggagcaaggatgctggaaaCagaatccagcatacttgtaGcttgtccataattacagacacctttgcatttactgaactgaatcctatgacttgaagaccaaagactgtagcatgAGATCGGAAGAGCAC
>chr12_112927862_C_chr12_112927882_T
ACGCTCTTCCGATCTgtagggagaagttgttggaggtcacgtcacagttcacagcaaccatctatgtttgggagcaaggatgctggaaaCagaatccagcatacttgtaTcttgtccataattacagacacctttgcatttactgaactgaatcctatgacttgaagaccaaagactgtagcatgAGATCGGAAGAGCAC
>chr12_112927998_T_chr12_112928023_C
ACGCTCTTCCGATCTctatgacttgaagaccaaagactgtagcatgcctgaagggacagcctcagaactgtggatgcctgtccctcTcctggtttgggtttgtgctgaccaCaggcaaacccactgaactcaggatcactgcataaagtgacgtattaagcctagtgccaggatctttagtgtttAGATCGGAAGAGCAC
>chr12_112927998_T_chr12_112928023_T
ACGCTCTTCCGATCTctatgacttgaagaccaaagactgtagcatgcctgaagggacagcctcagaactgtggatgcctgtccctcTcctggtttgggtttgtgctgaccaTaggcaaacccactgaactcaggatcactgcataaagtgacgtattaagcctagtgccaggatctttagtgtttAGATCGGAAGAGCAC
>chr12_112927998_C_chr12_112928023_C
ACGCTCTTCCGATCTctatgacttgaagaccaaagactgtagcatgcctgaagggacagcctcagaactgtggatgcctgtccctcCcctggtttgggtttgtgctgaccaCaggcaaacccactgaactcaggatcactgcataaagtgacgtattaagcctagtgccaggatctttagtgtttAGATCGGAAGAGCAC
>chr12_112927998_C_chr12_112928023_T
ACGCTCTTCCGATCTctatgacttgaagaccaaagactgtagcatgcctgaagggacagcctcagaactgtggatgcctgtccctcCcctggtttgggtttgtgctgaccaTaggcaaacccactgaactcaggatcactgcataaagtgacgtattaagcctagtgccaggatctttagtgtttAGATCGGAAGAGCAC
>chr12_112929504_C_chr12_112929520_C_chr12_112929527_C_chr12_112929538_A
ACGCTCTTCCGATCTttaacatgactgaggagcccctttataaattctgcatttgggagtttgttgcatattctgtttggttCctggagttacctacaCaagagcCtcaggcaatgAgattttatttatcaaaccattaccagatgtcaggtgctgtcccaaacactttgtaaatgttaacccatAGATCGGAAGAGCAC
>chr12_112929504_C_chr12_112929520_C_chr12_112929527_C_chr12_112929538_G
ACGCTCTTCCGATCTttaacatgactgaggagcccctttataaattctgcatttgggagtttgttgcatattctgtttggttCctggagttacctacaCaagagcCtcaggcaatgGgattttatttatcaaaccattaccagatgtcaggtgctgtcccaaacactttgtaaatgttaacccatAGATCGGAAGAGCAC
>chr12_112929504_C_chr12_112929520_C_chr12_112929527_T_chr12_112929538_A
ACGCTCTTCCGATCTttaacatgactgaggagcccctttataaattctgcatttgggagtttgttgcatattctgtttggttCctggagttacctacaCaagagcTtcaggcaatgAgattttatttatcaaaccattaccagatgtcaggtgctgtcccaaacactttgtaaatgttaacccatAGATCGGAAGAGCAC
>chr12_112929504_C_chr12_112929520_C_chr12_112929527_T_chr12_112929538_G
ACGCTCTTCCGATCTttaacatgactgaggagcccctttataaattctgcatttgggagtttgttgcatattctgtttggttCctggagttacctacaCaagagcTtcaggcaatgGgattttatttatcaaaccattaccagatgtcaggtgctgtcccaaacactttgtaaatgttaacccatAGATCGGAAGAGCAC
>chr12_112929504_C_chr12_112929520_T_chr12_112929527_C_chr12_112929538_A
ACGCTCTTCCGATCTttaacatgactgaggagcccctttataaattctgcatttgggagtttgttgcatattctgtttggttCctggagttacctacaTaagagcCtcaggcaatgAgattttatttatcaaaccattaccagatgtcaggtgctgtcccaaacactttgtaaatgttaacccatAGATCGGAAGAGCAC
>chr12_112929504_C_chr12_112929520_T_chr12_112929527_C_chr12_112929538_G
ACGCTCTTCCGATCTttaacatgactgaggagcccctttataaattctgcatttgggagtttgttgcatattctgtttggttCctggagttacctacaTaagagcCtcaggcaatgGgattttatttatcaaaccattaccagatgtcaggtgctgtcccaaacactttgtaaatgttaacccatAGATCGGAAGAGCAC
>chr12_112929504_C_chr12_112929520_T_chr12_112929527_T_chr12_112929538_A
ACGCTCTTCCGATCTttaacatgactgaggagcccctttataaattctgcatttgggagtttgttgcatattctgtttggttCctggagttacctacaTaagagcTtcaggcaatgAgattttatttatcaaaccattaccagatgtcaggtgctgtcccaaacactttgtaaatgttaacccatAGATCGGAAGAGCAC
>chr12_112929504_C_chr12_112929520_T_chr12_112929527_T_chr12_112929538_G
ACGCTCTTCCGATCTttaacatgactgaggagcccctttataaattctgcatttgggagtttgttgcatattctgtttggttCctggagttacctacaTaagagcTtcaggcaatgGgattttatttatcaaaccattaccagatgtcaggtgctgtcccaaacactttgtaaatgttaacccatAGATCGGAAGAGCAC
>chr12_112929504_T_chr12_112929520_C_chr12_112929527_C_chr12_112929538_A
ACGCTCTTCCGATCTttaacatgactgaggagcccctttataaattctgcatttgggagtttgttgcatattctgtttggttTctggagttacctacaCaagagcCtcaggcaatgAgattttatttatcaaaccattaccagatgtcaggtgctgtcccaaacactttgtaaatgttaacccatAGATCGGAAGAGCAC
>chr12_112929504_T_chr12_112929520_C_chr12_112929527_C_chr12_112929538_G
ACGCTCTTCCGATCTttaacatgactgaggagcccctttataaattctgcatttgggagtttgttgcatattctgtttggttTctggagttacctacaCaagagcCtcaggcaatgGgattttatttatcaaaccattaccagatgtcaggtgctgtcccaaacactttgtaaatgttaacccatAGATCGGAAGAGCAC
>chr12_112929504_T_chr12_112929520_C_chr12_112929527_T_chr12_112929538_A
ACGCTCTTCCGATCTttaacatgactgaggagcccctttataaattctgcatttgggagtttgttgcatattctgtttggttTctggagttacctacaCaagagcTtcaggcaatgAgattttatttatcaaaccattaccagatgtcaggtgctgtcccaaacactttgtaaatgttaacccatAGATCGGAAGAGCAC
>chr12_112929504_T_chr12_112929520_C_chr12_112929527_T_chr12_112929538_G
ACGCTCTTCCGATCTttaacatgactgaggagcccctttataaattctgcatttgggagtttgttgcatattctgtttggttTctggagttacctacaCaagagcTtcaggcaatgGgattttatttatcaaaccattaccagatgtcaggtgctgtcccaaacactttgtaaatgttaacccatAGATCGGAAGAGCAC
>chr12_112929504_T_chr12_112929520_T_chr12_112929527_C_chr12_112929538_A
ACGCTCTTCCGATCTttaacatgactgaggagcccctttataaattctgcatttgggagtttgttgcatattctgtttggttTctggagttacctacaTaagagcCtcaggcaatgAgattttatttatcaaaccattaccagatgtcaggtgctgtcccaaacactttgtaaatgttaacccatAGATCGGAAGAGCAC
>chr12_112929504_T_chr12_112929520_T_chr12_112929527_C_chr12_112929538_G
ACGCTCTTCCGATCTttaacatgactgaggagcccctttataaattctgcatttgggagtttgttgcatattctgtttggttTctggagttacctacaTaagagcCtcaggcaatgGgattttatttatcaaaccattaccagatgtcaggtgctgtcccaaacactttgtaaatgttaacccatAGATCGGAAGAGCAC
>chr12_112929504_T_chr12_112929520_T_chr12_112929527_T_chr12_112929538_A
ACGCTCTTCCGATCTttaacatgactgaggagcccctttataaattctgcatttgggagtttgttgcatattctgtttggttTctggagttacctacaTaagagcTtcaggcaatgAgattttatttatcaaaccattaccagatgtcaggtgctgtcccaaacactttgtaaatgttaacccatAGATCGGAAGAGCAC
>chr12_112929504_T_chr12_112929520_T_chr12_112929527_T_chr12_112929538_G
ACGCTCTTCCGATCTttaacatgactgaggagcccctttataaattctgcatttgggagtttgttgcatattctgtttggttTctggagttacctacaTaagagcTtcaggcaatgGgattttatttatcaaaccattaccagatgtcaggtgctgtcccaaacactttgtaaatgttaacccatAGATCGGAAGAGCAC
>chr12_112929520_C_chr12_112929527_C_chr12_112929538_A_chr12_112929617_T
ACGCTCTTCCGATCTttgcatattctgtttggttcctggagttacctacaCaagagcCtcaggcaatgAgattttatttatcaaaccattaccagatgtcaggtgctgtcccaaacactttgtaaatgttaacccatttaatcctcaTataaatcctatgaggtaggtgctattaacatctttatAGATCGGAAGAGCAC
>chr12_112929520_C_chr12_112929527_C_chr12_112929538_A_chr12_112929617_C
ACGCTCTTCCGATCTttgcatattctgtttggttcctggagttacctacaCaagagcCtcaggcaatgAgattttatttatcaaaccattaccagatgtcaggtgctgtcccaaacactttgtaaatgttaacccatttaatcctcaCataaatcctatgaggtaggtgctattaacatctttatAGATCGGAAGAGCAC
>chr12_112929520_C_chr12_112929527_C_chr12_112929538_G_chr12_112929617_T
ACGCTCTTCCGATCTttgcatattctgtttggttcctggagttacctacaCaagagcCtcaggcaatgGgattttatttatcaaaccattaccagatgtcaggtgctgtcccaaacactttgtaaatgttaacccatttaatcctcaTataaatcctatgaggtaggtgctattaacatctttatAGATCGGAAGAGCAC
>chr12_112929520_C_chr12_112929527_C_chr12_112929538_G_chr12_112929617_C
ACGCTCTTCCGATCTttgcatattctgtttggttcctggagttacctacaCaagagcCtcaggcaatgGgattttatttatcaaaccattaccagatgtcaggtgctgtcccaaacactttgtaaatgttaacccatttaatcctcaCataaatcctatgaggtaggtgctattaacatctttatAGATCGGAAGAGCAC
>chr12_112929520_C_chr12_112929527_T_chr12_112929538_A_chr12_112929617_T
ACGCTCTTCCGATCTttgcatattctgtttggttcctggagttacctacaCaagagcTtcaggcaatgAgattttatttatcaaaccattaccagatgtcaggtgctgtcccaaacactttgtaaatgttaacccatttaatcctcaTataaatcctatgaggtaggtgctattaacatctttatAGATCGGAAGAGCAC
>chr12_112929520_C_chr12_112929527_T_chr12_112929538_A_chr12_112929617_C
ACGCTCTTCCGATCTttgcatattctgtttggttcctggagttacctacaCaagagcTtcaggcaatgAgattttatttatcaaaccattaccagatgtcaggtgctgtcccaaacactttgtaaatgttaacccatttaatcctcaCataaatcctatgaggtaggtgctattaacatctttatAGATCGGAAGAGCAC
>chr12_112929520_C_chr12_112929527_T_chr12_112929538_G_chr12_112929617_T
ACGCTCTTCCGATCTttgcatattctgtttggttcctggagttacctacaCaagagcTtcaggcaatgGgattttatttatcaaaccattaccagatgtcaggtgctgtcccaaacactttgtaaatgttaacccatttaatcctcaTataaatcctatgaggtaggtgctattaacatctttatAGATCGGAAGAGCAC
>chr12_112929520_C_chr12_112929527_T_chr12_112929538_G_chr12_112929617_C
ACGCTCTTCCGATCTttgcatattctgtttggttcctggagttacctacaCaagagcTtcaggcaatgGgattttatttatcaaaccattaccagatgtcaggtgctgtcccaaacactttgtaaatgttaacccatttaatcctcaCataaatcctatgaggtaggtgctattaacatctttatAGATCGGAAGAGCAC
>chr12_112929520_T_chr12_112929527_C_chr12_112929538_A_chr12_112929617_T
ACGCTCTTCCGATCTttgcatattctgtttggttcctggagttacctacaTaagagcCtcaggcaatgAgattttatttatcaaaccattaccagatgtcaggtgctgtcccaaacactttgtaaatgttaacccatttaatcctcaTataaatcctatgaggtaggtgctattaacatctttatAGATCGGAAGAGCAC
>chr12_112929520_T_chr12_112929527_C_chr12_112929538_A_chr12_112929617_C
ACGCTCTTCCGATCTttgcatattctgtttggttcctggagttacctacaTaagagcCtcaggcaatgAgattttatttatcaaaccattaccagatgtcaggtgctgtcccaaacactttgtaaatgttaacccatttaatcctcaCataaatcctatgaggtaggtgctattaacatctttatAGATCGGAAGAGCAC
>chr12_112929520_T_chr12_112929527_C_chr12_112929538_G_chr12_112929617_T
ACGCTCTTCCGATCTttgcatattctgtttggttcctggagttacctacaTaagagcCtcaggcaatgGgattttatttatcaaaccattaccagatgtcaggtgctgtcccaaacactttgtaaatgttaacccatttaatcctcaTataaatcctatgaggtaggtgctattaacatctttatAGATCGGAAGAGCAC
>chr12_112929520_T_chr12_112929527_C_chr12_112929538_G_chr12_112929617_C
ACGCTCTTCCGATCTttgcatattctgtttggttcctggagttacctacaTaagagcCtcaggcaatgGgattttatttatcaaaccattaccagatgtcaggtgctgtcccaaacactttgtaaatgttaacccatttaatcctcaCataaatcctatgaggtaggtgctattaacatctttatAGATCGGAAGAGCAC
>chr12_112929520_T_chr12_112929527_T_chr12_112929538_A_chr12_112929617_T
ACGCTCTTCCGATCTttgcatattctgtttggttcctggagttacctacaTaagagcTtcaggcaatgAgattttatttatcaaaccattaccagatgtcaggtgctgtcccaaacactttgtaaatgttaacccatttaatcctcaTataaatcctatgaggtaggtgctattaacatctttatAGATCGGAAGAGCAC
>chr12_112929520_T_chr12_112929527_T_chr12_112929538_A_chr12_112929617_C
ACGCTCTTCCGATCTttgcatattctgtttggttcctggagttacctacaTaagagcTtcaggcaatgAgattttatttatcaaaccattaccagatgtcaggtgctgtcccaaacactttgtaaatgttaacccatttaatcctcaCataaatcctatgaggtaggtgctattaacatctttatAGATCGGAAGAGCAC
>chr12_112929520_T_chr12_112929527_T_chr12_112929538_G_chr12_112929617_T
ACGCTCTTCCGATCTttgcatattctgtttggttcctggagttacctacaTaagagcTtcaggcaatgGgattttatttatcaaaccattaccagatgtcaggtgctgtcccaaacactttgtaaatgttaacccatttaatcctcaTataaatcctatgaggtaggtgctattaacatctttatAGATCGGAAGAGCAC
>chr12_112929520_T_chr12_112929527_T_chr12_112929538_G_chr12_112929617_C
ACGCTCTTCCGATCTttgcatattctgtttggttcctggagttacctacaTaagagcTtcaggcaatgGgattttatttatcaaaccattaccagatgtcaggtgctgtcccaaacactttgtaaatgttaacccatttaatcctcaCataaatcctatgaggtaggtgctattaacatctttatAGATCGGAAGAGCAC
>chr12_112930225_G_chr12_112930250_G_chr12_112930274_A_chr12_112930320_A
ACGCTCTTCCGATCTttctgctatgattgtaagcctcctgaggcctccccaGaagccaagcagacgtcagtaccatGcttcctgtaaagcctgcagaaccAtgagccgattaaacctctttttctttataaattacccagtctcagAtatcccttaatagcaatgcaagaatggcctgatacagaAGATCGGAAGAGCAC
>chr12_112930225_G_chr12_112930250_G_chr12_112930274_A_chr12_112930320_G
ACGCTCTTCCGATCTttctgctatgattgtaagcctcctgaggcctccccaGaagccaagcagacgtcagtaccatGcttcctgtaaagcctgcagaaccAtgagccgattaaacctctttttctttataaattacccagtctcagGtatcccttaatagcaatgcaagaatggcctgatacagaAGATCGGAAGAGCAC
>chr12_112930225_G_chr12_112930250_G_chr12_112930274_G_chr12_112930320_A
ACGCTCTTCCGATCTttctgctatgattgtaagcctcctgaggcctccccaGaagccaagcagacgtcagtaccatGcttcctgtaaagcctgcagaaccGtgagccgattaaacctctttttctttataaattacccagtctcagAtatcccttaatagcaatgcaagaatggcctgatacagaAGATCGGAAGAGCAC
>chr12_112930225_G_chr12_112930250_G_chr12_112930274_G_chr12_112930320_G
ACGCTCTTCCGATCTttctgctatgattgtaagcctcctgaggcctccccaGaagccaagcagacgtcagtaccatGcttcctgtaaagcctgcagaaccGtgagccgattaaacctctttttctttataaattacccagtctcagGtatcccttaatagcaatgcaagaatggcctgatacagaAGATCGGAAGAGCAC
>chr12_112930225_G_chr12_112930250_A_chr12_112930274_A_chr12_112930320_A
ACGCTCTTCCGATCTttctgctatgattgtaagcctcctgaggcctccccaGaagccaagcagacgtcagtaccatActtcctgtaaagcctgcagaaccAtgagccgattaaacctctttttctttataaattacccagtctcagAtatcccttaatagcaatgcaagaatggcctgatacagaAGATCGGAAGAGCAC
>chr12_112930225_G_chr12_112930250_A_chr12_112930274_A_chr12_112930320_G
ACGCTCTTCCGATCTttctgctatgattgtaagcctcctgaggcctccccaGaagccaagcagacgtcagtaccatActtcctgtaaagcctgcagaaccAtgagccgattaaacctctttttctttataaattacccagtctcagGtatcccttaatagcaatgcaagaatggcctgatacagaAGATCGGAAGAGCAC
>chr12_112930225_G_chr12_112930250_A_chr12_112930274_G_chr12_112930320_A
ACGCTCTTCCGATCTttctgctatgattgtaagcctcctgaggcctccccaGaagccaagcagacgtcagtaccatActtcctgtaaagcctgcagaaccGtgagccgattaaacctctttttctttataaattacccagtctcagAtatcccttaatagcaatgcaagaatggcctgatacagaAGATCGGAAGAGCAC
>chr12_112930225_G_chr12_112930250_A_chr12_112930274_G_chr12_112930320_G
ACGCTCTTCCGATCTttctgctatgattgtaagcctcctgaggcctccccaGaagccaagcagacgtcagtaccatActtcctgtaaagcctgcagaaccGtgagccgattaaacctctttttctttataaattacccagtctcagGtatcccttaatagcaatgcaagaatggcctgatacagaAGATCGGAAGAGCAC
>chr12_112930225_A_chr12_112930250_G_chr12_112930274_A_chr12_112930320_A
ACGCTCTTCCGATCTttctgctatgattgtaagcctcctgaggcctccccaAaagccaagcagacgtcagtaccatGcttcctgtaaagcctgcagaaccAtgagccgattaaacctctttttctttataaattacccagtctcagAtatcccttaatagcaatgcaagaatggcctgatacagaAGATCGGAAGAGCAC
>chr12_112930225_A_chr12_112930250_G_chr12_112930274_A_chr12_112930320_G
ACGCTCTTCCGATCTttctgctatgattgtaagcctcctgaggcctccccaAaagccaagcagacgtcagtaccatGcttcctgtaaagcctgcagaaccAtgagccgattaaacctctttttctttataaattacccagtctcagGtatcccttaatagcaatgcaagaatggcctgatacagaAGATCGGAAGAGCAC
>chr12_112930225_A_chr12_112930250_G_chr12_112930274_G_chr12_112930320_A
ACGCTCTTCCGATCTttctgctatgattgtaagcctcctgaggcctccccaAaagccaagcagacgtcagtaccatGcttcctgtaaagcctgcagaaccGtgagccgattaaacctctttttctttataaattacccagtctcagAtatcccttaatagcaatgcaagaatggcctgatacagaAGATCGGAAGAGCAC
>chr12_112930225_A_chr12_112930250_G_chr12_112930274_G_chr12_112930320_G
ACGCTCTTCCGATCTttctgctatgattgtaagcctcctgaggcctccccaAaagccaagcagacgtcagtaccatGcttcctgtaaagcctgcagaaccGtgagccgattaaacctctttttctttataaattacccagtctcagGtatcccttaatagcaatgcaagaatggcctgatacagaAGATCGGAAGAGCAC
>chr12_112930225_A_chr12_112930250_A_chr12_112930274_A_chr12_112930320_A
ACGCTCTTCCGATCTttctgctatgattgtaagcctcctgaggcctccccaAaagccaagcagacgtcagtaccatActtcctgtaaagcctgcagaaccAtgagccgattaaacctctttttctttataaattacccagtctcagAtatcccttaatagcaatgcaagaatggcctgatacagaAGATCGGAAGAGCAC
>chr12_112930225_A_chr12_112930250_A_chr12_112930274_A_chr12_112930320_G
ACGCTCTTCCGATCTttctgctatgattgtaagcctcctgaggcctccccaAaagccaagcagacgtcagtaccatActtcctgtaaagcctgcagaaccAtgagccgattaaacctctttttctttataaattacccagtctcagGtatcccttaatagcaatgcaagaatggcctgatacagaAGATCGGAAGAGCAC
>chr12_112930225_A_chr12_112930250_A_chr12_112930274_G_chr12_112930320_A
ACGCTCTTCCGATCTttctgctatgattgtaagcctcctgaggcctccccaAaagccaagcagacgtcagtaccatActtcctgtaaagcctgcagaaccGtgagccgattaaacctctttttctttataaattacccagtctcagAtatcccttaatagcaatgcaagaatggcctgatacagaAGATCGGAAGAGCAC
>chr12_112930225_A_chr12_112930250_A_chr12_112930274_G_chr12_112930320_G
ACGCTCTTCCGATCTttctgctatgattgtaagcctcctgaggcctccccaAaagccaagcagacgtcagtaccatActtcctgtaaagcctgcagaaccGtgagccgattaaacctctttttctttataaattacccagtctcagGtatcccttaatagcaatgcaagaatggcctgatacagaAGATCGGAAGAGCAC
>chr12_112930700_A_chr12_112930800_T
ACGCTCTTCCGATCTtgcaccccaccccagtgtgaccctcaagagcctgActctggccttttacagaataaatctgaacaaaatcagggttcattttaatagcaacaggctgctgatgcagaccttatcaactccatcaaactgtgttcTttcaaatgttacgctcccctgggggtgtcccacacAGATCGGAAGAGCAC
>chr12_112930700_A_chr12_112930800_C
ACGCTCTTCCGATCTtgcaccccaccccagtgtgaccctcaagagcctgActctggccttttacagaataaatctgaacaaaatcagggttcattttaatagcaacaggctgctgatgcagaccttatcaactccatcaaactgtgttcCttcaaatgttacgctcccctgggggtgtcccacacAGATCGGAAGAGCAC
>chr12_112930700_G_chr12_112930800_T
ACGCTCTTCCGATCTtgcaccccaccccagtgtgaccctcaagagcctgGctctggccttttacagaataaatctgaacaaaatcagggttcattttaatagcaacaggctgctgatgcagaccttatcaactccatcaaactgtgttcTttcaaatgttacgctcccctgggggtgtcccacacAGATCGGAAGAGCAC
>chr12_112930700_G_chr12_112930800_C
ACGCTCTTCCGATCTtgcaccccaccccagtgtgaccctcaagagcctgGctctggccttttacagaataaatctgaacaaaatcagggttcattttaatagcaacaggctgctgatgcagaccttatcaactccatcaaactgtgttcCttcaaatgttacgctcccctgggggtgtcccacacAGATCGGAAGAGCAC
>chr12_112931911_A_chr12_112931954_G
ACGCTCTTCCGATCTgtgacacacactcctttcttcattttcaggtaaacctcacactggttggcagaaggaactatAccaataattagtgaacatgcggtgaatttgcaacagacaagaGgagcctcattatcctatagtttccaggttgcttagggaggcagaaatcacagcaaggaaaacctAGATCGGAAGAGCAC
>chr12_112931911_A_chr12_112931954_C
ACGCTCTTCCGATCTgtgacacacactcctttcttcattttcaggtaaacctcacactggttggcagaaggaactatAccaataattagtgaacatgcggtgaatttgcaacagacaagaCgagcctcattatcctatagtttccaggttgcttagggaggcagaaatcacagcaaggaaaacctAGATCGGAAGAGCAC
>chr12_112931911_-_chr12_112931954_G
ACGCTCTTCCGATCTgtgacacacactcctttcttcattttcaggtaaacctcacactggttggcagaaggaactatccaataattagtgaacatgcggtgaatttgcaacagacaagaGgagcctcattatcctatagtttccaggttgcttagggaggcagaaatcacagcaaggaaaacctAGATCGGAAGAGCAC
>chr12_112931911_-_chr12_112931954_C
ACGCTCTTCCGATCTgtgacacacactcctttcttcattttcaggtaaacctcacactggttggcagaaggaactatccaataattagtgaacatgcggtgaatttgcaacagacaagaCgagcctcattatcctatagtttccaggttgcttagggaggcagaaatcacagcaaggaaaacctAGATCGGAAGAGCAC
>chr12_112934168_A_chr12_112934172_A
ACGCTCTTCCGATCTcatatctacaatttcttcatccttctatccatccatgaatccatcttattcttttgatgcatcagaagattctttttctgccAggcAtggtggctcacacctgtaatcccagcacttcgggaagccaaggccgttggatcacctgaggtcaggagttcgagaccaccctgAGATCGGAAGAGCAC
>chr12_112934168_A_chr12_112934172_G
ACGCTCTTCCGATCTcatatctacaatttcttcatccttctatccatccatgaatccatcttattcttttgatgcatcagaagattctttttctgccAggcGtggtggctcacacctgtaatcccagcacttcgggaagccaaggccgttggatcacctgaggtcaggagttcgagaccaccctgAGATCGGAAGAGCAC
>chr12_112934168_G_chr12_112934172_A
ACGCTCTTCCGATCTcatatctacaatttcttcatccttctatccatccatgaatccatcttattcttttgatgcatcagaagattctttttctgccGggcAtggtggctcacacctgtaatcccagcacttcgggaagccaaggccgttggatcacctgaggtcaggagttcgagaccaccctgAGATCGGAAGAGCAC
>chr12_112934168_G_chr12_112934172_G
ACGCTCTTCCGATCTcatatctacaatttcttcatccttctatccatccatgaatccatcttattcttttgatgcatcagaagattctttttctgccGggcGtggtggctcacacctgtaatcccagcacttcgggaagccaaggccgttggatcacctgaggtcaggagttcgagaccaccctgAGATCGGAAGAGCAC
>chr12_112934510_A_chr12_112934524_AAAGAAAGAAAGAAAGAGAGAAAGA_chr12_112934566_AGAAAG
ACGCTCTTCCGATCTaaaaaaggaaggaaggaaggaagagagagagagaaagagaggaaagaaagaaaAaaagaaagaaagaAAAGAAAGAAAGAAAGAGAGAAAGAagaaaagaaaagaaaagAGAAAGaagaaaaagagagaaaaagagaaaaagaaagaaagaatattctttttcaaaaagaAGATCGGAAGAGCAC
>chr12_112934510_A_chr12_112934524_AAAGAAAGAAAGAAAGAGAGAAAGA_chr12_112934566_-
ACGCTCTTCCGATCTaaaaaaggaaggaaggaaggaagagagagagagaaagagaggaaagaaagaaaAaaagaaagaaagaAAAGAAAGAAAGAAAGAGAGAAAGAagaaaagaaaagaaaagaagaaaaagagagaaaaagagaaaaagaaagaaagaatattctttttcaaaaagaAGATCGGAAGAGCAC
>chr12_112934510_A_chr12_112934524_-_chr12_112934566_AGAAAG
ACGCTCTTCCGATCTaaaaaaggaaggaaggaaggaagagagagagagaaagagaggaaagaaagaaaAaaagaaagaaagaagaaaagaaaagaaaagAGAAAGaagaaaaagagagaaaaagagaaaaagaaagaaagaatattctttttcaaaaagaAGATCGGAAGAGCAC
>chr12_112934510_A_chr12_112934524_-_chr12_112934566_-
ACGCTCTTCCGATCTaaaaaaggaaggaaggaaggaagagagagagagaaagagaggaaagaaagaaaAaaagaaagaaagaagaaaagaaaagaaaagaagaaaaagagagaaaaagagaaaaagaaagaaagaatattctttttcaaaaagaAGATCGGAAGAGCAC
>chr12_112934510_T_chr12_112934524_AAAGAAAGAAAGAAAGAGAGAAAGA_chr12_112934566_AGAAAG
ACGCTCTTCCGATCTaaaaaaggaaggaaggaaggaagagagagagagaaagagaggaaagaaagaaaTaaagaaagaaagaAAAGAAAGAAAGAAAGAGAGAAAGAagaaaagaaaagaaaagAGAAAGaagaaaaagagagaaaaagagaaaaagaaagaaagaatattctttttcaaaaagaAGATCGGAAGAGCAC
>chr12_112934510_T_chr12_112934524_AAAGAAAGAAAGAAAGAGAGAAAGA_chr12_112934566_-
ACGCTCTTCCGATCTaaaaaaggaaggaaggaaggaagagagagagagaaagagaggaaagaaagaaaTaaagaaagaaagaAAAGAAAGAAAGAAAGAGAGAAAGAagaaaagaaaagaaaagaagaaaaagagagaaaaagagaaaaagaaagaaagaatattctttttcaaaaagaAGATCGGAAGAGCAC
>chr12_112934510_T_chr12_112934524_-_chr12_112934566_AGAAAG
ACGCTCTTCCGATCTaaaaaaggaaggaaggaaggaagagagagagagaaagagaggaaagaaagaaaTaaagaaagaaagaagaaaagaaaagaaaagAGAAAGaagaaaaagagagaaaaagagaaaaagaaagaaagaatattctttttcaaaaagaAGATCGGAAGAGCAC
>chr12_112934510_T_chr12_112934524_-_chr12_112934566_-
ACGCTCTTCCGATCTaaaaaaggaaggaaggaaggaagagagagagagaaagagaggaaagaaagaaaTaaagaaagaaagaagaaaagaaaagaaaagaagaaaaagagagaaaaagagaaaaagaaagaaagaatattctttttcaaaaagaAGATCGGAAGAGCAC
>chr12_112934510_A_chr12_112934524_AAAGAAAGAAAGAAAGAGAGAAAGA_chr12_112934567_GAAAG
ACGCTCTTCCGATCTaaaaaggaaggaaggaaggaagagagagagagaaagagaggaaagaaagaaagAaagaaagaaagaaAAAGAAAGAAAGAAAGAGAGAAAGAgaaaagaaaagaaaagaaGAAAGagaaaaagagagaaaaagagaaaaagaaagaaagaatattctttttcaaaaagaaAGATCGGAAGAGCAC
>chr12_112934510_A_chr12_112934524_AAAGAAAGAAAGAAAGAGAGAAAGA_chr12_112934567_-
ACGCTCTTCCGATCTaaaaaggaaggaaggaaggaagagagagagagaaagagaggaaagaaagaaagAaagaaagaaagaaAAAGAAAGAAAGAAAGAGAGAAAGAgaaaagaaaagaaaagaaagaaaaagagagaaaaagagaaaaagaaagaaagaatattctttttcaaaaagaaAGATCGGAAGAGCAC
>chr12_112934510_A_chr12_112934524_-_chr12_112934567_GAAAG
ACGCTCTTCCGATCTaaaaaggaaggaaggaaggaagagagagagagaaagagaggaaagaaagaaagAaagaaagaaagaagaaaagaaaagaaaagaaGAAAGagaaaaagagagaaaaagagaaaaagaaagaaagaatattctttttcaaaaagaaAGATCGGAAGAGCAC
>chr12_112934510_A_chr12_112934524_-_chr12_112934567_-
ACGCTCTTCCGATCTaaaaaggaaggaaggaaggaagagagagagagaaagagaggaaagaaagaaagAaagaaagaaagaagaaaagaaaagaaaagaaagaaaaagagagaaaaagagaaaaagaaagaaagaatattctttttcaaaaagaaAGATCGGAAGAGCAC
>chr12_112934510_T_chr12_112934524_AAAGAAAGAAAGAAAGAGAGAAAGA_chr12_112934567_GAAAG
ACGCTCTTCCGATCTaaaaaggaaggaaggaaggaagagagagagagaaagagaggaaagaaagaaagTaagaaagaaagaaAAAGAAAGAAAGAAAGAGAGAAAGAgaaaagaaaagaaaagaaGAAAGagaaaaagagagaaaaagagaaaaagaaagaaagaatattctttttcaaaaagaaAGATCGGAAGAGCAC
>chr12_112934510_T_chr12_112934524_AAAGAAAGAAAGAAAGAGAGAAAGA_chr12_112934567_-
ACGCTCTTCCGATCTaaaaaggaaggaaggaaggaagagagagagagaaagagaggaaagaaagaaagTaagaaagaaagaaAAAGAAAGAAAGAAAGAGAGAAAGAgaaaagaaaagaaaagaaagaaaaagagagaaaaagagaaaaagaaagaaagaatattctttttcaaaaagaaAGATCGGAAGAGCAC
>chr12_112934510_T_chr12_112934524_-_chr12_112934567_GAAAG
ACGCTCTTCCGATCTaaaaaggaaggaaggaaggaagagagagagagaaagagaggaaagaaagaaagTaagaaagaaagaagaaaagaaaagaaaagaaGAAAGagaaaaagagagaaaaagagaaaaagaaagaaagaatattctttttcaaaaagaaAGATCGGAAGAGCAC
>chr12_112934510_T_chr12_112934524_-_chr12_112934567_-
ACGCTCTTCCGATCTaaaaaggaaggaaggaaggaagagagagagagaaagagaggaaagaaagaaagTaagaaagaaagaagaaaagaaaagaaaagaaagaaaaagagagaaaaagagaaaaagaaagaaagaatattctttttcaaaaagaaAGATCGGAAGAGCAC
>chr12_112934510_A_chr12_112934524_AAAGAAAGAAAGAAAGAGAGAAAGA_chr12_112934571_G
ACGCTCTTCCGATCTaaaggaaggaaggaaggaagagagagagagaaagagaggaaagaaagaaagaaAgaaagaaagaaagAAAGAAAGAAAGAAAGAGAGAAAGAaaagaaaagaaaagaaaagaaaGaaaaagagagaaaaagagaaaaagaaagaaagaatattctttttcaaaaagaaacAGATCGGAAGAGCAC
>chr12_112934510_A_chr12_112934524_AAAGAAAGAAAGAAAGAGAGAAAGA_chr12_112934571_-
ACGCTCTTCCGATCTaaaggaaggaaggaaggaagagagagagagaaagagaggaaagaaagaaagaaAgaaagaaagaaagAAAGAAAGAAAGAAAGAGAGAAAGAaaagaaaagaaaagaaaagaaaaaaaagagagaaaaagagaaaaagaaagaaagaatattctttttcaaaaagaaacAGATCGGAAGAGCAC
>chr12_112934510_A_chr12_112934524_-_chr12_112934571_G
ACGCTCTTCCGATCTaaaggaaggaaggaaggaagagagagagagaaagagaggaaagaaagaaagaaAgaaagaaagaaagaaagaaaagaaaagaaaagaaaGaaaaagagagaaaaagagaaaaagaaagaaagaatattctttttcaaaaagaaacAGATCGGAAGAGCAC
>chr12_112934510_A_chr12_112934524_-_chr12_112934571_-
ACGCTCTTCCGATCTaaaggaaggaaggaaggaagagagagagagaaagagaggaaagaaagaaagaaAgaaagaaagaaagaaagaaaagaaaagaaaagaaaaaaaagagagaaaaagagaaaaagaaagaaagaatattctttttcaaaaagaaacAGATCGGAAGAGCAC
>chr12_112934510_T_chr12_112934524_AAAGAAAGAAAGAAAGAGAGAAAGA_chr12_112934571_G
ACGCTCTTCCGATCTaaaggaaggaaggaaggaagagagagagagaaagagaggaaagaaagaaagaaTgaaagaaagaaagAAAGAAAGAAAGAAAGAGAGAAAGAaaagaaaagaaaagaaaagaaaGaaaaagagagaaaaagagaaaaagaaagaaagaatattctttttcaaaaagaaacAGATCGGAAGAGCAC
>chr12_112934510_T_chr12_112934524_AAAGAAAGAAAGAAAGAGAGAAAGA_chr12_112934571_-
ACGCTCTTCCGATCTaaaggaaggaaggaaggaagagagagagagaaagagaggaaagaaagaaagaaTgaaagaaagaaagAAAGAAAGAAAGAAAGAGAGAAAGAaaagaaaagaaaagaaaagaaaaaaaagagagaaaaagagaaaaagaaagaaagaatattctttttcaaaaagaaacAGATCGGAAGAGCAC
>chr12_112934510_T_chr12_112934524_-_chr12_112934571_G
ACGCTCTTCCGATCTaaaggaaggaaggaaggaagagagagagagaaagagaggaaagaaagaaagaaTgaaagaaagaaagaaagaaaagaaaagaaaagaaaGaaaaagagagaaaaagagaaaaagaaagaaagaatattctttttcaaaaagaaacAGATCGGAAGAGCAC
>chr12_112934510_T_chr12_112934524_-_chr12_112934571_-
ACGCTCTTCCGATCTaaaggaaggaaggaaggaagagagagagagaaagagaggaaagaaagaaagaaTgaaagaaagaaagaaagaaaagaaaagaaaagaaaaaaaagagagaaaaagagaaaaagaaagaaagaatattctttttcaaaaagaaacAGATCGGAAGAGCAC
>chr12_112934999_A_chr12_112935061_G
ACGCTCTTCCGATCTtgaatccaacattttctatttgcttattaattttttgtccatcttctctcgttAgaatataaattccatgagagcagaggccttttcacttattcaccacacatgttctgtgctaGaccagtggctaccataaagaaaacactgaataaatatttatttatttatttattAGATCGGAAGAGCAC
>chr12_112934999_A_chr12_112935061_C
ACGCTCTTCCGATCTtgaatccaacattttctatttgcttattaattttttgtccatcttctctcgttAgaatataaattccatgagagcagaggccttttcacttattcaccacacatgttctgtgctaCaccagtggctaccataaagaaaacactgaataaatatttatttatttatttattAGATCGGAAGAGCAC
>chr12_112934999_C_chr12_112935061_G
ACGCTCTTCCGATCTtgaatccaacattttctatttgcttattaattttttgtccatcttctctcgttCgaatataaattccatgagagcagaggccttttcacttattcaccacacatgttctgtgctaGaccagtggctaccataaagaaaacactgaataaatatttatttatttatttattAGATCGGAAGAGCAC
>chr12_112934999_C_chr12_112935061_C
ACGCTCTTCCGATCTtgaatccaacattttctatttgcttattaattttttgtccatcttctctcgttCgaatataaattccatgagagcagaggccttttcacttattcaccacacatgttctgtgctaCaccagtggctaccataaagaaaacactgaataaatatttatttatttatttattAGATCGGAAGAGCAC
>chr12_112935061_G_chr12_112935156_C
ACGCTCTTCCGATCTgccttttcacttattcaccacacatgttctgtgctaGaccagtggctaccataaagaaaacactgaataaatatttatttatttatttatttattttatttttgagccagagtttcactcttgtcatccagCctagagtgcaatggtgtgatcttggctcactgcaaccaAGATCGGAAGAGCAC
>chr12_112935061_G_chr12_112935156_G
ACGCTCTTCCGATCTgccttttcacttattcaccacacatgttctgtgctaGaccagtggctaccataaagaaaacactgaataaatatttatttatttatttatttattttatttttgagccagagtttcactcttgtcatccagGctagagtgcaatggtgtgatcttggctcactgcaaccaAGATCGGAAGAGCAC
>chr12_112935061_C_chr12_112935156_C
ACGCTCTTCCGATCTgccttttcacttattcaccacacatgttctgtgctaCaccagtggctaccataaagaaaacactgaataaatatttatttatttatttatttattttatttttgagccagagtttcactcttgtcatccagCctagagtgcaatggtgtgatcttggctcactgcaaccaAGATCGGAAGAGCAC
>chr12_112935061_C_chr12_112935156_G
ACGCTCTTCCGATCTgccttttcacttattcaccacacatgttctgtgctaCaccagtggctaccataaagaaaacactgaataaatatttatttatttatttatttattttatttttgagccagagtttcactcttgtcatccagGctagagtgcaatggtgtgatcttggctcactgcaaccaAGATCGGAAGAGCAC
>chr12_112935156_C_chr12_112935172_G
ACGCTCTTCCGATCTgaaaacactgaataaatatttatttatttatttatttattttatttttgagccagagtttcactcttgtcatccagCctagagtgcaatggtGtgatcttggctcactgcaaccattgcctcctgggttcaagtgattctcctgactcagactcctgagtacctgggattAGATCGGAAGAGCAC
>chr12_112935156_C_chr12_112935172_A
ACGCTCTTCCGATCTgaaaacactgaataaatatttatttatttatttatttattttatttttgagccagagtttcactcttgtcatccagCctagagtgcaatggtAtgatcttggctcactgcaaccattgcctcctgggttcaagtgattctcctgactcagactcctgagtacctgggattAGATCGGAAGAGCAC
>chr12_112935156_G_chr12_112935172_G
ACGCTCTTCCGATCTgaaaacactgaataaatatttatttatttatttatttattttatttttgagccagagtttcactcttgtcatccagGctagagtgcaatggtGtgatcttggctcactgcaaccattgcctcctgggttcaagtgattctcctgactcagactcctgagtacctgggattAGATCGGAAGAGCAC
>chr12_112935156_G_chr12_112935172_A
ACGCTCTTCCGATCTgaaaacactgaataaatatttatttatttatttatttattttatttttgagccagagtttcactcttgtcatccagGctagagtgcaatggtAtgatcttggctcactgcaaccattgcctcctgggttcaagtgattctcctgactcagactcctgagtacctgggattAGATCGGAAGAGCAC
>chr12_112935758_A_chr12_112935783_A
ACGCTCTTCCGATCTatggatatgatgaataatcatgaatacaatgaataattataatggatataatatctaatccctctgaggatAttaattatatatttctaagaccgtAttagtccaatttgtacttctaaaacagaaagccacagactgggaaattagtaaagaacagaaatttacttatcAGATCGGAAGAGCAC
>chr12_112935758_A_chr12_112935783_G
ACGCTCTTCCGATCTatggatatgatgaataatcatgaatacaatgaataattataatggatataatatctaatccctctgaggatAttaattatatatttctaagaccgtGttagtccaatttgtacttctaaaacagaaagccacagactgggaaattagtaaagaacagaaatttacttatcAGATCGGAAGAGCAC
>chr12_112935758_G_chr12_112935783_A
ACGCTCTTCCGATCTatggatatgatgaataatcatgaatacaatgaataattataatggatataatatctaatccctctgaggatGttaattatatatttctaagaccgtAttagtccaatttgtacttctaaaacagaaagccacagactgggaaattagtaaagaacagaaatttacttatcAGATCGGAAGAGCAC
>chr12_112935758_G_chr12_112935783_G
ACGCTCTTCCGATCTatggatatgatgaataatcatgaatacaatgaataattataatggatataatatctaatccctctgaggatGttaattatatatttctaagaccgtGttagtccaatttgtacttctaaaacagaaagccacagactgggaaattagtaaagaacagaaatttacttatcAGATCGGAAGAGCAC
>chr12_112938515_C_chr12_112938526_C_chr12_112938583_G
ACGCTCTTCCGATCTaacgaaaccagaaatccgaaggccgcgccagagccctgcttccccttgcaCctgcgccgggCggccatggacttgtacagcaccccggccgctgcgctggacaggttcgtggccagaaGgctgcagccgcggaaggagttcgtagagaaggcgcggcgcgctctgggcgcAGATCGGAAGAGCAC
>chr12_112938515_C_chr12_112938526_C_chr12_112938583_A
ACGCTCTTCCGATCTaacgaaaccagaaatccgaaggccgcgccagagccctgcttccccttgcaCctgcgccgggCggccatggacttgtacagcaccccggccgctgcgctggacaggttcgtggccagaaAgctgcagccgcggaaggagttcgtagagaaggcgcggcgcgctctgggcgcAGATCGGAAGAGCAC
>chr12_112938515_C_chr12_112938526_A_chr12_112938583_G
ACGCTCTTCCGATCTaacgaaaccagaaatccgaaggccgcgccagagccctgcttccccttgcaCctgcgccgggAggccatggacttgtacagcaccccggccgctgcgctggacaggttcgtggccagaaGgctgcagccgcggaaggagttcgtagagaaggcgcggcgcgctctgggcgcAGATCGGAAGAGCAC
>chr12_112938515_C_chr12_112938526_A_chr12_112938583_A
ACGCTCTTCCGATCTaacgaaaccagaaatccgaaggccgcgccagagccctgcttccccttgcaCctgcgccgggAggccatggacttgtacagcaccccggccgctgcgctggacaggttcgtggccagaaAgctgcagccgcggaaggagttcgtagagaaggcgcggcgcgctctgggcgcAGATCGGAAGAGCAC
>chr12_112938515_T_chr12_112938526_C_chr12_112938583_G
ACGCTCTTCCGATCTaacgaaaccagaaatccgaaggccgcgccagagccctgcttccccttgcaTctgcgccgggCggccatggacttgtacagcaccccggccgctgcgctggacaggttcgtggccagaaGgctgcagccgcggaaggagttcgtagagaaggcgcggcgcgctctgggcgcAGATCGGAAGAGCAC
>chr12_112938515_T_chr12_112938526_C_chr12_112938583_A
ACGCTCTTCCGATCTaacgaaaccagaaatccgaaggccgcgccagagccctgcttccccttgcaTctgcgccgggCggccatggacttgtacagcaccccggccgctgcgctggacaggttcgtggccagaaAgctgcagccgcggaaggagttcgtagagaaggcgcggcgcgctctgggcgcAGATCGGAAGAGCAC
>chr12_112938515_T_chr12_112938526_A_chr12_112938583_G
ACGCTCTTCCGATCTaacgaaaccagaaatccgaaggccgcgccagagccctgcttccccttgcaTctgcgccgggAggccatggacttgtacagcaccccggccgctgcgctggacaggttcgtggccagaaGgctgcagccgcggaaggagttcgtagagaaggcgcggcgcgctctgggcgcAGATCGGAAGAGCAC
>chr12_112938515_T_chr12_112938526_A_chr12_112938583_A
ACGCTCTTCCGATCTaacgaaaccagaaatccgaaggccgcgccagagccctgcttccccttgcaTctgcgccgggAggccatggacttgtacagcaccccggccgctgcgctggacaggttcgtggccagaaAgctgcagccgcggaaggagttcgtagagaaggcgcggcgcgctctgggcgcAGATCGGAAGAGCAC
>chr12_112938583_G_chr12_112938647_C
ACGCTCTTCCGATCTatggacttgtacagcaccccggccgctgcgctggacaggttcgtggccagaaGgctgcagccgcggaaggagttcgtagagaaggcgcggcgcgctctgggcgccctggccgctgcCctgagggagcgcgggggccgcctcggtgctgctgccccgcgggtgctgaaaacAGATCGGAAGAGCAC
>chr12_112938583_G_chr12_112938647_T
ACGCTCTTCCGATCTatggacttgtacagcaccccggccgctgcgctggacaggttcgtggccagaaGgctgcagccgcggaaggagttcgtagagaaggcgcggcgcgctctgggcgccctggccgctgcTctgagggagcgcgggggccgcctcggtgctgctgccccgcgggtgctgaaaacAGATCGGAAGAGCAC
>chr12_112938583_A_chr12_112938647_C
ACGCTCTTCCGATCTatggacttgtacagcaccccggccgctgcgctggacaggttcgtggccagaaAgctgcagccgcggaaggagttcgtagagaaggcgcggcgcgctctgggcgccctggccgctgcCctgagggagcgcgggggccgcctcggtgctgctgccccgcgggtgctgaaaacAGATCGGAAGAGCAC
>chr12_112938583_A_chr12_112938647_T
ACGCTCTTCCGATCTatggacttgtacagcaccccggccgctgcgctggacaggttcgtggccagaaAgctgcagccgcggaaggagttcgtagagaaggcgcggcgcgctctgggcgccctggccgctgcTctgagggagcgcgggggccgcctcggtgctgctgccccgcgggtgctgaaaacAGATCGGAAGAGCAC
>chr12_112938647_C_chr12_112938738_C
ACGCTCTTCCGATCTaggcgcggcgcgctctgggcgccctggccgctgcCctgagggagcgcgggggccgcctcggtgctgctgccccgcgggtgctgaaaactgtcaaggtgaggtcccacctcggggtctttatgtgtCcaaaggggagtcctgggaggacgcttaagcctcacaAGATCGGAAGAGCAC
>chr12_112938647_C_chr12_112938738_CCAAAGGG
ACGCTCTTCCGATCTaggcgcggcgcgctctgggcgccctggccgctgcCctgagggagcgcgggggccgcctcggtgctgctgccccgcgggtgctgaaaactgtcaaggtgaggtcccacctcggggtctttatgtgtCCAAAGGGcaaaggggagtcctgggaggacgcttaagcctcacaAGATCGGAAGAGCAC
>chr12_112938647_T_chr12_112938738_C
ACGCTCTTCCGATCTaggcgcggcgcgctctgggcgccctggccgctgcTctgagggagcgcgggggccgcctcggtgctgctgccccgcgggtgctgaaaactgtcaaggtgaggtcccacctcggggtctttatgtgtCcaaaggggagtcctgggaggacgcttaagcctcacaAGATCGGAAGAGCAC
>chr12_112938647_T_chr12_112938738_CCAAAGGG
ACGCTCTTCCGATCTaggcgcggcgcgctctgggcgccctggccgctgcTctgagggagcgcgggggccgcctcggtgctgctgccccgcgggtgctgaaaactgtcaaggtgaggtcccacctcggggtctttatgtgtCCAAAGGGcaaaggggagtcctgggaggacgcttaagcctcacaAGATCGGAAGAGCAC
>chr12_112941234_C_chr12_112941318_T
ACGCTCTTCCGATCTccatctctttaaaaaaatgtaaaaactagccaggcatggtagCgtgtgcctgtagtctcaactacttgagaggctgaggcaggaggatcactcgagcccaggagttcaaggccgcagtgagctatgTgttccagcctgggtgacagaacaagaccctgtttctatggaaaAGATCGGAAGAGCAC
>chr12_112941234_C_chr12_112941318_C
ACGCTCTTCCGATCTccatctctttaaaaaaatgtaaaaactagccaggcatggtagCgtgtgcctgtagtctcaactacttgagaggctgaggcaggaggatcactcgagcccaggagttcaaggccgcagtgagctatgCgttccagcctgggtgacagaacaagaccctgtttctatggaaaAGATCGGAAGAGCAC
>chr12_112941234_T_chr12_112941318_T
ACGCTCTTCCGATCTccatctctttaaaaaaatgtaaaaactagccaggcatggtagTgtgtgcctgtagtctcaactacttgagaggctgaggcaggaggatcactcgagcccaggagttcaaggccgcagtgagctatgTgttccagcctgggtgacagaacaagaccctgtttctatggaaaAGATCGGAAGAGCAC
>chr12_112941234_T_chr12_112941318_C
ACGCTCTTCCGATCTccatctctttaaaaaaatgtaaaaactagccaggcatggtagTgtgtgcctgtagtctcaactacttgagaggctgaggcaggaggatcactcgagcccaggagttcaaggccgcagtgagctatgCgttccagcctgggtgacagaacaagaccctgtttctatggaaaAGATCGGAAGAGCAC
>chr12_112943890_A_chr12_112943944_T
ACGCTCTTCCGATCTcctctggagtagctgggattacaggcgagtgccaacatgactggctaatttttgtatAttttgttggccaggctggtctcgaactcctgacctcaggtgaacctcccacctTggcctcccaaagtgctgggattacaggtgtgagccacagcgccaggcctgtagtaaaaAGATCGGAAGAGCAC
>chr12_112943890_A_chr12_112943944_C
ACGCTCTTCCGATCTcctctggagtagctgggattacaggcgagtgccaacatgactggctaatttttgtatAttttgttggccaggctggtctcgaactcctgacctcaggtgaacctcccacctCggcctcccaaagtgctgggattacaggtgtgagccacagcgccaggcctgtagtaaaaAGATCGGAAGAGCAC
>chr12_112943890_C_chr12_112943944_T
ACGCTCTTCCGATCTcctctggagtagctgggattacaggcgagtgccaacatgactggctaatttttgtatCttttgttggccaggctggtctcgaactcctgacctcaggtgaacctcccacctTggcctcccaaagtgctgggattacaggtgtgagccacagcgccaggcctgtagtaaaaAGATCGGAAGAGCAC
>chr12_112943890_C_chr12_112943944_C
ACGCTCTTCCGATCTcctctggagtagctgggattacaggcgagtgccaacatgactggctaatttttgtatCttttgttggccaggctggtctcgaactcctgacctcaggtgaacctcccacctCggcctcccaaagtgctgggattacaggtgtgagccacagcgccaggcctgtagtaaaaAGATCGGAAGAGCAC
>chr15_93046811_G_chr15_93046840_T
ACGCTCTTCCGATCTaggaaaggagcaaggtgctggtcggtaaaagggagatggaggttccaggctgaacgggcagccttggccGgggctggagcagggaggctcctttctgcTggagcctgtggccaggggtgaggggctggactgagctgctggagcagcagctggctgggtggcactgttctAGATCGGAAGAGCAC
>chr15_93046811_G_chr15_93046840_A
ACGCTCTTCCGATCTaggaaaggagcaaggtgctggtcggtaaaagggagatggaggttccaggctgaacgggcagccttggccGgggctggagcagggaggctcctttctgcAggagcctgtggccaggggtgaggggctggactgagctgctggagcagcagctggctgggtggcactgttctAGATCGGAAGAGCAC
>chr15_93046811_A_chr15_93046840_T
ACGCTCTTCCGATCTaggaaaggagcaaggtgctggtcggtaaaagggagatggaggttccaggctgaacgggcagccttggccAgggctggagcagggaggctcctttctgcTggagcctgtggccaggggtgaggggctggactgagctgctggagcagcagctggctgggtggcactgttctAGATCGGAAGAGCAC
>chr15_93046811_A_chr15_93046840_A
ACGCTCTTCCGATCTaggaaaggagcaaggtgctggtcggtaaaagggagatggaggttccaggctgaacgggcagccttggccAgggctggagcagggaggctcctttctgcAggagcctgtggccaggggtgaggggctggactgagctgctggagcagcagctggctgggtggcactgttctAGATCGGAAGAGCAC
>chr17_39972395_C_chr17_39972461_G
ACGCTCTTCCGATCTgaggcatataaatactgtcccagagagatatagaaactgacagacagagacCggaaggcacagtcagaagcagaagtaagacttggagactgagtgtgttcccgaatcatgggggtgGatgagctagcataatctccctgtgtttttataatgatcactgatgaaactgcAGATCGGAAGAGCAC
>chr17_39972395_C_chr17_39972461_A
ACGCTCTTCCGATCTgaggcatataaatactgtcccagagagatatagaaactgacagacagagacCggaaggcacagtcagaagcagaagtaagacttggagactgagtgtgttcccgaatcatgggggtgAatgagctagcataatctccctgtgtttttataatgatcactgatgaaactgcAGATCGGAAGAGCAC
>chr17_39972395_T_chr17_39972461_G
ACGCTCTTCCGATCTgaggcatataaatactgtcccagagagatatagaaactgacagacagagacTggaaggcacagtcagaagcagaagtaagacttggagactgagtgtgttcccgaatcatgggggtgGatgagctagcataatctccctgtgtttttataatgatcactgatgaaactgcAGATCGGAAGAGCAC
>chr17_39972395_T_chr17_39972461_A
ACGCTCTTCCGATCTgaggcatataaatactgtcccagagagatatagaaactgacagacagagacTggaaggcacagtcagaagcagaagtaagacttggagactgagtgtgttcccgaatcatgggggtgAatgagctagcataatctccctgtgtttttataatgatcactgatgaaactgcAGATCGGAAGAGCAC
>chr17_39972461_G_chr17_39972512_G
ACGCTCTTCCGATCTacagtcagaagcagaagtaagacttggagactgagtgtgttcccgaatcatgggggtgGatgagctagcataatctccctgtgtttttataatgatcactgatgaaactGccttgaagactgttttagatgaaaaggcaaaaatgggttttgtgctgacagatgtgcattAGATCGGAAGAGCAC
>chr17_39972461_G_chr17_39972512_C
ACGCTCTTCCGATCTacagtcagaagcagaagtaagacttggagactgagtgtgttcccgaatcatgggggtgGatgagctagcataatctccctgtgtttttataatgatcactgatgaaactCccttgaagactgttttagatgaaaaggcaaaaatgggttttgtgctgacagatgtgcattAGATCGGAAGAGCAC
>chr17_39972461_A_chr17_39972512_G
ACGCTCTTCCGATCTacagtcagaagcagaagtaagacttggagactgagtgtgttcccgaatcatgggggtgAatgagctagcataatctccctgtgtttttataatgatcactgatgaaactGccttgaagactgttttagatgaaaaggcaaaaatgggttttgtgctgacagatgtgcattAGATCGGAAGAGCAC
>chr17_39972461_A_chr17_39972512_C
ACGCTCTTCCGATCTacagtcagaagcagaagtaagacttggagactgagtgtgttcccgaatcatgggggtgAatgagctagcataatctccctgtgtttttataatgatcactgatgaaactCccttgaagactgttttagatgaaaaggcaaaaatgggttttgtgctgacagatgtgcattAGATCGGAAGAGCAC
>chr17_39987279_C_chr17_39987295_C
ACGCTCTTCCGATCTtttgcaaactgcacttctaccactcccccagctagggccagcttctttgttcatcatagccactgtcacaggagcaCactcaggaagtaagtCgcactccttaattccctggtttgtttcctttccttaccacactatttttggttgttgtttggttgggggtttttttgAGATCGGAAGAGCAC
>chr17_39987279_C_chr17_39987295_T
ACGCTCTTCCGATCTtttgcaaactgcacttctaccactcccccagctagggccagcttctttgttcatcatagccactgtcacaggagcaCactcaggaagtaagtTgcactccttaattccctggtttgtttcctttccttaccacactatttttggttgttgtttggttgggggtttttttgAGATCGGAAGAGCAC
>chr17_39987279_T_chr17_39987295_C
ACGCTCTTCCGATCTtttgcaaactgcacttctaccactcccccagctagggccagcttctttgttcatcatagccactgtcacaggagcaTactcaggaagtaagtCgcactccttaattccctggtttgtttcctttccttaccacactatttttggttgttgtttggttgggggtttttttgAGATCGGAAGAGCAC
>chr17_39987279_T_chr17_39987295_T
ACGCTCTTCCGATCTtttgcaaactgcacttctaccactcccccagctagggccagcttctttgttcatcatagccactgtcacaggagcaTactcaggaagtaagtTgcactccttaattccctggtttgtttcctttccttaccacactatttttggttgttgtttggttgggggtttttttgAGATCGGAAGAGCAC
>chr17_39987863_C_chr17_39987934_T
ACGCTCTTCCGATCTagtgtactacaggccaggtatggtggctcacgcctgtaatcccagcacCttgggaggccaaggcaggcagatcatgaggtcagacaatcaagaccatcctggccaacatggtgaaacccTgtctttactaaaaatacaaaaaattagccgggcgtggtggtgtgtgcctgAGATCGGAAGAGCAC
>chr17_39987863_C_chr17_39987934_C
ACGCTCTTCCGATCTagtgtactacaggccaggtatggtggctcacgcctgtaatcccagcacCttgggaggccaaggcaggcagatcatgaggtcagacaatcaagaccatcctggccaacatggtgaaacccCgtctttactaaaaatacaaaaaattagccgggcgtggtggtgtgtgcctgAGATCGGAAGAGCAC
>chr17_39987863_T_chr17_39987934_T
ACGCTCTTCCGATCTagtgtactacaggccaggtatggtggctcacgcctgtaatcccagcacTttgggaggccaaggcaggcagatcatgaggtcagacaatcaagaccatcctggccaacatggtgaaacccTgtctttactaaaaatacaaaaaattagccgggcgtggtggtgtgtgcctgAGATCGGAAGAGCAC
>chr17_39987863_T_chr17_39987934_C
ACGCTCTTCCGATCTagtgtactacaggccaggtatggtggctcacgcctgtaatcccagcacTttgggaggccaaggcaggcagatcatgaggtcagacaatcaagaccatcctggccaacatggtgaaacccCgtctttactaaaaatacaaaaaattagccgggcgtggtggtgtgtgcctgAGATCGGAAGAGCAC
>chr17_39987934_T_chr17_39987976_G_chr17_39987988_A
ACGCTCTTCCGATCTgcaggcagatcatgaggtcagacaatcaagaccatcctggccaacatggtgaaacccTgtctttactaaaaatacaaaaaattagccgggcgtggtggtGtgtgcctgtagAcccagctactcagaaggctgaggcaggggaattgcttgaaccagggaggcggaggttgAGATCGGAAGAGCAC
>chr17_39987934_T_chr17_39987976_G_chr17_39987988_C
ACGCTCTTCCGATCTgcaggcagatcatgaggtcagacaatcaagaccatcctggccaacatggtgaaacccTgtctttactaaaaatacaaaaaattagccgggcgtggtggtGtgtgcctgtagCcccagctactcagaaggctgaggcaggggaattgcttgaaccagggaggcggaggttgAGATCGGAAGAGCAC
>chr17_39987934_T_chr17_39987976_A_chr17_39987988_A
ACGCTCTTCCGATCTgcaggcagatcatgaggtcagacaatcaagaccatcctggccaacatggtgaaacccTgtctttactaaaaatacaaaaaattagccgggcgtggtggtAtgtgcctgtagAcccagctactcagaaggctgaggcaggggaattgcttgaaccagggaggcggaggttgAGATCGGAAGAGCAC
>chr17_39987934_T_chr17_39987976_A_chr17_39987988_C
ACGCTCTTCCGATCTgcaggcagatcatgaggtcagacaatcaagaccatcctggccaacatggtgaaacccTgtctttactaaaaatacaaaaaattagccgggcgtggtggtAtgtgcctgtagCcccagctactcagaaggctgaggcaggggaattgcttgaaccagggaggcggaggttgAGATCGGAAGAGCAC
>chr17_39987934_C_chr17_39987976_G_chr17_39987988_A
ACGCTCTTCCGATCTgcaggcagatcatgaggtcagacaatcaagaccatcctggccaacatggtgaaacccCgtctttactaaaaatacaaaaaattagccgggcgtggtggtGtgtgcctgtagAcccagctactcagaaggctgaggcaggggaattgcttgaaccagggaggcggaggttgAGATCGGAAGAGCAC
>chr17_39987934_C_chr17_39987976_G_chr17_39987988_C
ACGCTCTTCCGATCTgcaggcagatcatgaggtcagacaatcaagaccatcctggccaacatggtgaaacccCgtctttactaaaaatacaaaaaattagccgggcgtggtggtGtgtgcctgtagCcccagctactcagaaggctgaggcaggggaattgcttgaaccagggaggcggaggttgAGATCGGAAGAGCAC
>chr17_39987934_C_chr17_39987976_A_chr17_39987988_A
ACGCTCTTCCGATCTgcaggcagatcatgaggtcagacaatcaagaccatcctggccaacatggtgaaacccCgtctttactaaaaatacaaaaaattagccgggcgtggtggtAtgtgcctgtagAcccagctactcagaaggctgaggcaggggaattgcttgaaccagggaggcggaggttgAGATCGGAAGAGCAC
>chr17_39987934_C_chr17_39987976_A_chr17_39987988_C
ACGCTCTTCCGATCTgcaggcagatcatgaggtcagacaatcaagaccatcctggccaacatggtgaaacccCgtctttactaaaaatacaaaaaattagccgggcgtggtggtAtgtgcctgtagCcccagctactcagaaggctgaggcaggggaattgcttgaaccagggaggcggaggttgAGATCGGAAGAGCAC
>chr17_39993471_T_chr17_39993474_C
ACGCTCTTCCGATCTcccctctcacgagcatcaggcctgcagatccagctccccctcccactccccatgtctctctctacagcgtgtcccaaagagaTccCtcctggcccccttaccattccttcctcctgctttcccgatccagatcagggccttgggatcatctctgactctcccccatcctcAGATCGGAAGAGCAC
>chr17_39993471_T_chr17_39993474_T
ACGCTCTTCCGATCTcccctctcacgagcatcaggcctgcagatccagctccccctcccactccccatgtctctctctacagcgtgtcccaaagagaTccTtcctggcccccttaccattccttcctcctgctttcccgatccagatcagggccttgggatcatctctgactctcccccatcctcAGATCGGAAGAGCAC
>chr17_39993471_-_chr17_39993474_C
ACGCTCTTCCGATCTcccctctcacgagcatcaggcctgcagatccagctccccctcccactccccatgtctctctctacagcgtgtcccaaagagaccCtcctggcccccttaccattccttcctcctgctttcccgatccagatcagggccttgggatcatctctgactctcccccatcctcAGATCGGAAGAGCAC
>chr17_39993471_-_chr17_39993474_T
ACGCTCTTCCGATCTcccctctcacgagcatcaggcctgcagatccagctccccctcccactccccatgtctctctctacagcgtgtcccaaagagaccTtcctggcccccttaccattccttcctcctgctttcccgatccagatcagggccttgggatcatctctgactctcccccatcctcAGATCGGAAGAGCAC
>chr17_39993471_C_chr17_39993474_C
ACGCTCTTCCGATCTcccctctcacgagcatcaggcctgcagatccagctccccctcccactccccatgtctctctctacagcgtgtcccaaagagaCccCtcctggcccccttaccattccttcctcctgctttcccgatccagatcagggccttgggatcatctctgactctcccccatcctcAGATCGGAAGAGCAC
>chr17_39993471_C_chr17_39993474_T
ACGCTCTTCCGATCTcccctctcacgagcatcaggcctgcagatccagctccccctcccactccccatgtctctctctacagcgtgtcccaaagagaCccTtcctggcccccttaccattccttcctcctgctttcccgatccagatcagggccttgggatcatctctgactctcccccatcctcAGATCGGAAGAGCAC
>chr17_39994351_C_chr17_39994360_C
ACGCTCTTCCGATCTtgctttgtgttccgtgcctcctgtttgctggtgaactcctgagttggggggcgtcattccctccactgtagttcttccgCgatgctgaCtccacccacggtcagcaccactcggaaatacttcacagtcctgtagaggaagacaggtccaggtttccagttacccttctaAGATCGGAAGAGCAC
>chr17_39994351_C_chr17_39994360_A
ACGCTCTTCCGATCTtgctttgtgttccgtgcctcctgtttgctggtgaactcctgagttggggggcgtcattccctccactgtagttcttccgCgatgctgaAtccacccacggtcagcaccactcggaaatacttcacagtcctgtagaggaagacaggtccaggtttccagttacccttctaAGATCGGAAGAGCAC
>chr17_39994351_T_chr17_39994360_C
ACGCTCTTCCGATCTtgctttgtgttccgtgcctcctgtttgctggtgaactcctgagttggggggcgtcattccctccactgtagttcttccgTgatgctgaCtccacccacggtcagcaccactcggaaatacttcacagtcctgtagaggaagacaggtccaggtttccagttacccttctaAGATCGGAAGAGCAC
>chr17_39994351_T_chr17_39994360_A
ACGCTCTTCCGATCTtgctttgtgttccgtgcctcctgtttgctggtgaactcctgagttggggggcgtcattccctccactgtagttcttccgTgatgctgaAtccacccacggtcagcaccactcggaaatacttcacagtcctgtagaggaagacaggtccaggtttccagttacccttctaAGATCGGAAGAGCAC
>chr17_39997220_C_chr17_39997301_G
ACGCTCTTCCGATCTttgatgcctagccccccactagactaactggagaggggcccgcCgcttcctgcctggtgtctagctcacagaggggacgcagggagtgcaggttgcgtgagtgcctcacctgcttccttccctcGctcatctcctctctttgctgtgccccaggccatgaggtttcctccAGATCGGAAGAGCAC
>chr17_39997220_C_chr17_39997301_C
ACGCTCTTCCGATCTttgatgcctagccccccactagactaactggagaggggcccgcCgcttcctgcctggtgtctagctcacagaggggacgcagggagtgcaggttgcgtgagtgcctcacctgcttccttccctcCctcatctcctctctttgctgtgccccaggccatgaggtttcctccAGATCGGAAGAGCAC
>chr17_39997220_T_chr17_39997301_G
ACGCTCTTCCGATCTttgatgcctagccccccactagactaactggagaggggcccgcTgcttcctgcctggtgtctagctcacagaggggacgcagggagtgcaggttgcgtgagtgcctcacctgcttccttccctcGctcatctcctctctttgctgtgccccaggccatgaggtttcctccAGATCGGAAGAGCAC
>chr17_39997220_T_chr17_39997301_C
ACGCTCTTCCGATCTttgatgcctagccccccactagactaactggagaggggcccgcTgcttcctgcctggtgtctagctcacagaggggacgcagggagtgcaggttgcgtgagtgcctcacctgcttccttccctcCctcatctcctctctttgctgtgccccaggccatgaggtttcctccAGATCGGAAGAGCAC
>chr17_40001667_G_chr17_40001742_C
ACGCTCTTCCGATCTagaatcgcttgaatccgggaggcagaggttgcagtgagccgagatcGtgccaatgcacttcagcctgggtgacagagtgagactctctcaaaaaacaaaaaaagaatattcatgattaggcCgggagtggtggctgacacctataattccagcactttgggaggctgaggAGATCGGAAGAGCAC
>chr17_40001667_G_chr17_40001742_T
ACGCTCTTCCGATCTagaatcgcttgaatccgggaggcagaggttgcagtgagccgagatcGtgccaatgcacttcagcctgggtgacagagtgagactctctcaaaaaacaaaaaaagaatattcatgattaggcTgggagtggtggctgacacctataattccagcactttgggaggctgaggAGATCGGAAGAGCAC
>chr17_40001667_T_chr17_40001742_C
ACGCTCTTCCGATCTagaatcgcttgaatccgggaggcagaggttgcagtgagccgagatcTtgccaatgcacttcagcctgggtgacagagtgagactctctcaaaaaacaaaaaaagaatattcatgattaggcCgggagtggtggctgacacctataattccagcactttgggaggctgaggAGATCGGAAGAGCAC
>chr17_40001667_T_chr17_40001742_T
ACGCTCTTCCGATCTagaatcgcttgaatccgggaggcagaggttgcagtgagccgagatcTtgccaatgcacttcagcctgggtgacagagtgagactctctcaaaaaacaaaaaaagaatattcatgattaggcTgggagtggtggctgacacctataattccagcactttgggaggctgaggAGATCGGAAGAGCAC
>chr17_40007683_C_chr17_40007772_T
ACGCTCTTCCGATCTcatctcaaaaaaaaaaaaaattaggcaggcacagtggtgCgcacctgcagtcccagctacttagggaggctaaggtggaaggatcccttgagccctggggggcagaggtttcagtgagccaagattgcTccactgcactccagcctaagtgacagagtgggaccctgtctAGATCGGAAGAGCAC
>chr17_40007683_C_chr17_40007772_G
ACGCTCTTCCGATCTcatctcaaaaaaaaaaaaaattaggcaggcacagtggtgCgcacctgcagtcccagctacttagggaggctaaggtggaaggatcccttgagccctggggggcagaggtttcagtgagccaagattgcGccactgcactccagcctaagtgacagagtgggaccctgtctAGATCGGAAGAGCAC
>chr17_40007683_T_chr17_40007772_T
ACGCTCTTCCGATCTcatctcaaaaaaaaaaaaaattaggcaggcacagtggtgTgcacctgcagtcccagctacttagggaggctaaggtggaaggatcccttgagccctggggggcagaggtttcagtgagccaagattgcTccactgcactccagcctaagtgacagagtgggaccctgtctAGATCGGAAGAGCAC
>chr17_40007683_T_chr17_40007772_G
ACGCTCTTCCGATCTcatctcaaaaaaaaaaaaaattaggcaggcacagtggtgTgcacctgcagtcccagctacttagggaggctaaggtggaaggatcccttgagccctggggggcagaggtttcagtgagccaagattgcGccactgcactccagcctaagtgacagagtgggaccctgtctAGATCGGAAGAGCAC
>chr17_40009044_C_chr17_40009045_C
ACGCTCTTCCGATCTggcatggtggctcacgtctgtaatccctgaactttgggacatcaaggcaagtggatcacttgaggtcaggagttcgagactagCCtggccaacatggtgaaaccctatctctactaaaaatacaaaaattagccaggcatggtggcaggcacctgtaatcccggctactcAGATCGGAAGAGCAC
>chr17_40009044_C_chr17_40009045_A
ACGCTCTTCCGATCTggcatggtggctcacgtctgtaatccctgaactttgggacatcaaggcaagtggatcacttgaggtcaggagttcgagactagCAtggccaacatggtgaaaccctatctctactaaaaatacaaaaattagccaggcatggtggcaggcacctgtaatcccggctactcAGATCGGAAGAGCAC
>chr17_40009044_A_chr17_40009045_C
ACGCTCTTCCGATCTggcatggtggctcacgtctgtaatccctgaactttgggacatcaaggcaagtggatcacttgaggtcaggagttcgagactagACtggccaacatggtgaaaccctatctctactaaaaatacaaaaattagccaggcatggtggcaggcacctgtaatcccggctactcAGATCGGAAGAGCAC
>chr17_40009044_A_chr17_40009045_A
ACGCTCTTCCGATCTggcatggtggctcacgtctgtaatccctgaactttgggacatcaaggcaagtggatcacttgaggtcaggagttcgagactagAAtggccaacatggtgaaaccctatctctactaaaaatacaaaaattagccaggcatggtggcaggcacctgtaatcccggctactcAGATCGGAAGAGCAC
>chr17_40009232_T_chr17_40009288_T
ACGCTCTTCCGATCTtgcagtgagctgagatcacaccactgcactccagcctgggtgacagagcaagactcTatctcaaaaaaaaaaaaaaaatcaaaaaattagccaggcatggtagtgcacacctTtagtctcagctactcaggaggctgaggtgggaggatcacttgaacctgggcagtcaaAGATCGGAAGAGCAC
>chr17_40009232_T_chr17_40009288_C
ACGCTCTTCCGATCTtgcagtgagctgagatcacaccactgcactccagcctgggtgacagagcaagactcTatctcaaaaaaaaaaaaaaaatcaaaaaattagccaggcatggtagtgcacacctCtagtctcagctactcaggaggctgaggtgggaggatcacttgaacctgggcagtcaaAGATCGGAAGAGCAC
>chr17_40009232_C_chr17_40009288_T
ACGCTCTTCCGATCTtgcagtgagctgagatcacaccactgcactccagcctgggtgacagagcaagactcCatctcaaaaaaaaaaaaaaaatcaaaaaattagccaggcatggtagtgcacacctTtagtctcagctactcaggaggctgaggtgggaggatcacttgaacctgggcagtcaaAGATCGGAAGAGCAC
>chr17_40009232_C_chr17_40009288_C
ACGCTCTTCCGATCTtgcagtgagctgagatcacaccactgcactccagcctgggtgacagagcaagactcCatctcaaaaaaaaaaaaaaaatcaaaaaattagccaggcatggtagtgcacacctCtagtctcagctactcaggaggctgaggtgggaggatcacttgaacctgggcagtcaaAGATCGGAAGAGCAC
>chr17_40019300_C_chr17_40019308_T
ACGCTCTTCCGATCTtagaaagttcctcagaggtaagactactcctgggctggggcgggcgcacacaggggtgaccactgggcttgtggtccaggCtgctcacTctcctcaggtgccagcagatggagaggaaattttgaaagaagaaaccgggagacatcctggaggtcaggagtcaggagcggAGATCGGAAGAGCAC
>chr17_40019300_C_chr17_40019308_A
ACGCTCTTCCGATCTtagaaagttcctcagaggtaagactactcctgggctggggcgggcgcacacaggggtgaccactgggcttgtggtccaggCtgctcacActcctcaggtgccagcagatggagaggaaattttgaaagaagaaaccgggagacatcctggaggtcaggagtcaggagcggAGATCGGAAGAGCAC
>chr17_40019300_T_chr17_40019308_T
ACGCTCTTCCGATCTtagaaagttcctcagaggtaagactactcctgggctggggcgggcgcacacaggggtgaccactgggcttgtggtccaggTtgctcacTctcctcaggtgccagcagatggagaggaaattttgaaagaagaaaccgggagacatcctggaggtcaggagtcaggagcggAGATCGGAAGAGCAC
>chr17_40019300_T_chr17_40019308_A
ACGCTCTTCCGATCTtagaaagttcctcagaggtaagactactcctgggctggggcgggcgcacacaggggtgaccactgggcttgtggtccaggTtgctcacActcctcaggtgccagcagatggagaggaaattttgaaagaagaaaccgggagacatcctggaggtcaggagtcaggagcggAGATCGGAAGAGCAC
>chr17_40032796_G_chr17_40032802_A
ACGCTCTTCCGATCTgaagcaagctttccagatctccaggacaaaaagtggggtggggatatgctgtgggaagagccaaggatgaggcctaagaggGtgcccAtaccccgtcacccttctgtggactctgaggatttggctgggtcagagactgcatggcagagtcactgctcagctatgtgctgAGATCGGAAGAGCAC
>chr17_40032796_G_chr17_40032802_G
ACGCTCTTCCGATCTgaagcaagctttccagatctccaggacaaaaagtggggtggggatatgctgtgggaagagccaaggatgaggcctaagaggGtgcccGtaccccgtcacccttctgtggactctgaggatttggctgggtcagagactgcatggcagagtcactgctcagctatgtgctgAGATCGGAAGAGCAC
>chr17_40032796_A_chr17_40032802_A
ACGCTCTTCCGATCTgaagcaagctttccagatctccaggacaaaaagtggggtggggatatgctgtgggaagagccaaggatgaggcctaagaggAtgcccAtaccccgtcacccttctgtggactctgaggatttggctgggtcagagactgcatggcagagtcactgctcagctatgtgctgAGATCGGAAGAGCAC
>chr17_40032796_A_chr17_40032802_G
ACGCTCTTCCGATCTgaagcaagctttccagatctccaggacaaaaagtggggtggggatatgctgtgggaagagccaaggatgaggcctaagaggAtgcccGtaccccgtcacccttctgtggactctgaggatttggctgggtcagagactgcatggcagagtcactgctcagctatgtgctgAGATCGGAAGAGCAC
>chr17_40038488_G_chr17_40038546_G
ACGCTCTTCCGATCTccgggtgcagtcgctcacgcctgtaatcccagaactttgggaggccaaggagggtGgatcacggggtcaagagatcaagaccatcctggccaacatggtgaaaccccgtctctGctaaaaatacaaaaactagccgggcgtggtggcgcatgcctgtaatcccagctactAGATCGGAAGAGCAC
>chr17_40038488_G_chr17_40038546_A
ACGCTCTTCCGATCTccgggtgcagtcgctcacgcctgtaatcccagaactttgggaggccaaggagggtGgatcacggggtcaagagatcaagaccatcctggccaacatggtgaaaccccgtctctActaaaaatacaaaaactagccgggcgtggtggcgcatgcctgtaatcccagctactAGATCGGAAGAGCAC
>chr17_40038488_A_chr17_40038546_G
ACGCTCTTCCGATCTccgggtgcagtcgctcacgcctgtaatcccagaactttgggaggccaaggagggtAgatcacggggtcaagagatcaagaccatcctggccaacatggtgaaaccccgtctctGctaaaaatacaaaaactagccgggcgtggtggcgcatgcctgtaatcccagctactAGATCGGAAGAGCAC
>chr17_40038488_A_chr17_40038546_A
ACGCTCTTCCGATCTccgggtgcagtcgctcacgcctgtaatcccagaactttgggaggccaaggagggtAgatcacggggtcaagagatcaagaccatcctggccaacatggtgaaaccccgtctctActaaaaatacaaaaactagccgggcgtggtggcgcatgcctgtaatcccagctactAGATCGGAAGAGCAC
>chr17_45630585_C_chr17_45630589_C
ACGCTCTTCCGATCTacctaagctggagtgcagtggcaccatctcagctcactgcaactgctgcctcccgggttcaagcaattcttttacctcagccCcccCagtagctgggatcacaggtacgcgtcaccacgcctggctaatttttgtatttttagtagagatggggttttgccaagttggccAGATCGGAAGAGCAC
>chr17_45630585_C_chr17_45630589_A
ACGCTCTTCCGATCTacctaagctggagtgcagtggcaccatctcagctcactgcaactgctgcctcccgggttcaagcaattcttttacctcagccCcccAagtagctgggatcacaggtacgcgtcaccacgcctggctaatttttgtatttttagtagagatggggttttgccaagttggccAGATCGGAAGAGCAC
>chr17_45630585_T_chr17_45630589_C
ACGCTCTTCCGATCTacctaagctggagtgcagtggcaccatctcagctcactgcaactgctgcctcccgggttcaagcaattcttttacctcagccTcccCagtagctgggatcacaggtacgcgtcaccacgcctggctaatttttgtatttttagtagagatggggttttgccaagttggccAGATCGGAAGAGCAC
>chr17_45630585_T_chr17_45630589_A
ACGCTCTTCCGATCTacctaagctggagtgcagtggcaccatctcagctcactgcaactgctgcctcccgggttcaagcaattcttttacctcagccTcccAagtagctgggatcacaggtacgcgtcaccacgcctggctaatttttgtatttttagtagagatggggttttgccaagttggccAGATCGGAAGAGCAC
>chr17_45632501_T_chr17_45632527_A
ACGCTCTTCCGATCTtattatactaaactttacatgttttaaaaaacaatgttttggccaggggcagtgtctcacgcctataatccTagcactttgggaggctaaggcaggcAgatcacctgaggtcaggagttcgagaccagcctgaccaatatggtgaaacctcgtctctactaaaaatacaaAGATCGGAAGAGCAC
>chr17_45632501_T_chr17_45632527_G
ACGCTCTTCCGATCTtattatactaaactttacatgttttaaaaaacaatgttttggccaggggcagtgtctcacgcctataatccTagcactttgggaggctaaggcaggcGgatcacctgaggtcaggagttcgagaccagcctgaccaatatggtgaaacctcgtctctactaaaaatacaaAGATCGGAAGAGCAC
>chr17_45632501_G_chr17_45632527_A
ACGCTCTTCCGATCTtattatactaaactttacatgttttaaaaaacaatgttttggccaggggcagtgtctcacgcctataatccGagcactttgggaggctaaggcaggcAgatcacctgaggtcaggagttcgagaccagcctgaccaatatggtgaaacctcgtctctactaaaaatacaaAGATCGGAAGAGCAC
>chr17_45632501_G_chr17_45632527_G
ACGCTCTTCCGATCTtattatactaaactttacatgttttaaaaaacaatgttttggccaggggcagtgtctcacgcctataatccGagcactttgggaggctaaggcaggcGgatcacctgaggtcaggagttcgagaccagcctgaccaatatggtgaaacctcgtctctactaaaaatacaaAGATCGGAAGAGCAC
>chr17_45633005_G_chr17_45633018_A
ACGCTCTTCCGATCTtatccttccgtatcgattgcctttgtgaagtcacacacataagcagggagaagtcgtgaagatacataaacagctgcGttttccaggctcAgatcactaacatgctcgtgatttctttctaggtctgatttttatggttgacagtaatgacagagagcagattgatgaggAGATCGGAAGAGCAC
>chr17_45633005_G_chr17_45633018_C
ACGCTCTTCCGATCTtatccttccgtatcgattgcctttgtgaagtcacacacataagcagggagaagtcgtgaagatacataaacagctgcGttttccaggctcCgatcactaacatgctcgtgatttctttctaggtctgatttttatggttgacagtaatgacagagagcagattgatgaggAGATCGGAAGAGCAC
>chr17_45633005_A_chr17_45633018_A
ACGCTCTTCCGATCTtatccttccgtatcgattgcctttgtgaagtcacacacataagcagggagaagtcgtgaagatacataaacagctgcAttttccaggctcAgatcactaacatgctcgtgatttctttctaggtctgatttttatggttgacagtaatgacagagagcagattgatgaggAGATCGGAAGAGCAC
>chr17_45633005_A_chr17_45633018_C
ACGCTCTTCCGATCTtatccttccgtatcgattgcctttgtgaagtcacacacataagcagggagaagtcgtgaagatacataaacagctgcAttttccaggctcCgatcactaacatgctcgtgatttctttctaggtctgatttttatggttgacagtaatgacagagagcagattgatgaggAGATCGGAAGAGCAC
>chr17_45648318_G_chr17_45648396_G
ACGCTCTTCCGATCTaaactccaccccagcccaccctgacagtctcctgtaaggagctcaGttttctctgtgtcaacctgatgacagacccaggaggatgttgtgtctgggaatgtttgctcttcctggctggggtgaGtagggcttggcagcagagacagtgcgaacagaaccaagccacgaatAGATCGGAAGAGCAC
>chr17_45648318_G_chr17_45648396_A
ACGCTCTTCCGATCTaaactccaccccagcccaccctgacagtctcctgtaaggagctcaGttttctctgtgtcaacctgatgacagacccaggaggatgttgtgtctgggaatgtttgctcttcctggctggggtgaAtagggcttggcagcagagacagtgcgaacagaaccaagccacgaatAGATCGGAAGAGCAC
>chr17_45648318_A_chr17_45648396_G
ACGCTCTTCCGATCTaaactccaccccagcccaccctgacagtctcctgtaaggagctcaAttttctctgtgtcaacctgatgacagacccaggaggatgttgtgtctgggaatgtttgctcttcctggctggggtgaGtagggcttggcagcagagacagtgcgaacagaaccaagccacgaatAGATCGGAAGAGCAC
>chr17_45648318_A_chr17_45648396_A
ACGCTCTTCCGATCTaaactccaccccagcccaccctgacagtctcctgtaaggagctcaAttttctctgtgtcaacctgatgacagacccaggaggatgttgtgtctgggaatgtttgctcttcctggctggggtgaAtagggcttggcagcagagacagtgcgaacagaaccaagccacgaatAGATCGGAAGAGCAC
>chr17_45649208_T_chr17_45649222_C
ACGCTCTTCCGATCTtagatgaagatgacgccttgggctcccatccgcctgtgacagaggctgccagctccactcttggaaacacccttgttTtgacttagtttccCatccaagatgaaggtaggcagactgaaaaagccaatgctaaaagaaagaagaccccaagacccctgtatgaagcttagAGATCGGAAGAGCAC
>chr17_45649208_T_chr17_45649222_T
ACGCTCTTCCGATCTtagatgaagatgacgccttgggctcccatccgcctgtgacagaggctgccagctccactcttggaaacacccttgttTtgacttagtttccTatccaagatgaaggtaggcagactgaaaaagccaatgctaaaagaaagaagaccccaagacccctgtatgaagcttagAGATCGGAAGAGCAC
>chr17_45649208_C_chr17_45649222_C
ACGCTCTTCCGATCTtagatgaagatgacgccttgggctcccatccgcctgtgacagaggctgccagctccactcttggaaacacccttgttCtgacttagtttccCatccaagatgaaggtaggcagactgaaaaagccaatgctaaaagaaagaagaccccaagacccctgtatgaagcttagAGATCGGAAGAGCAC
>chr17_45649208_C_chr17_45649222_T
ACGCTCTTCCGATCTtagatgaagatgacgccttgggctcccatccgcctgtgacagaggctgccagctccactcttggaaacacccttgttCtgacttagtttccTatccaagatgaaggtaggcagactgaaaaagccaatgctaaaagaaagaagaccccaagacccctgtatgaagcttagAGATCGGAAGAGCAC
>chr17_45652018_G_chr17_45652066_C
ACGCTCTTCCGATCTaaggaagtaattagaaaaaattcctccagttctatgtgatggccagtaaaggaagagagaGcacagaaaagatagaacgggaagggcagatgggaaggaaggagagtaCgacacagagatgatgacgcaaagagagagagtgaagaagagatgaacatggaaccatccctAGATCGGAAGAGCAC
>chr17_45652018_G_chr17_45652066_T
ACGCTCTTCCGATCTaaggaagtaattagaaaaaattcctccagttctatgtgatggccagtaaaggaagagagaGcacagaaaagatagaacgggaagggcagatgggaaggaaggagagtaTgacacagagatgatgacgcaaagagagagagtgaagaagagatgaacatggaaccatccctAGATCGGAAGAGCAC
>chr17_45652018_A_chr17_45652066_C
ACGCTCTTCCGATCTaaggaagtaattagaaaaaattcctccagttctatgtgatggccagtaaaggaagagagaAcacagaaaagatagaacgggaagggcagatgggaaggaaggagagtaCgacacagagatgatgacgcaaagagagagagtgaagaagagatgaacatggaaccatccctAGATCGGAAGAGCAC
>chr17_45652018_A_chr17_45652066_T
ACGCTCTTCCGATCTaaggaagtaattagaaaaaattcctccagttctatgtgatggccagtaaaggaagagagaAcacagaaaagatagaacgggaagggcagatgggaaggaaggagagtaTgacacagagatgatgacgcaaagagagagagtgaagaagagatgaacatggaaccatccctAGATCGGAAGAGCAC
>chr17_45653232_G_chr17_45653270_G
ACGCTCTTCCGATCTtgaaatgtctcctcttatctttgtgtgtgtgtgtgtgtgtgtgtgtgtatgtgtatgtgtgagacGgagtctcactctgttgcccaggctggagtgcagtggcGcaaccttggctcactgcaacctccacctcccaggttcaagcacttctcctgcctcagcctcccaagAGATCGGAAGAGCAC
>chr17_45653232_G_chr17_45653270_T
ACGCTCTTCCGATCTtgaaatgtctcctcttatctttgtgtgtgtgtgtgtgtgtgtgtgtgtatgtgtatgtgtgagacGgagtctcactctgttgcccaggctggagtgcagtggcTcaaccttggctcactgcaacctccacctcccaggttcaagcacttctcctgcctcagcctcccaagAGATCGGAAGAGCAC
>chr17_45653232_A_chr17_45653270_G
ACGCTCTTCCGATCTtgaaatgtctcctcttatctttgtgtgtgtgtgtgtgtgtgtgtgtgtatgtgtatgtgtgagacAgagtctcactctgttgcccaggctggagtgcagtggcGcaaccttggctcactgcaacctccacctcccaggttcaagcacttctcctgcctcagcctcccaagAGATCGGAAGAGCAC
>chr17_45653232_A_chr17_45653270_T
ACGCTCTTCCGATCTtgaaatgtctcctcttatctttgtgtgtgtgtgtgtgtgtgtgtgtgtatgtgtatgtgtgagacAgagtctcactctgttgcccaggctggagtgcagtggcTcaaccttggctcactgcaacctccacctcccaggttcaagcacttctcctgcctcagcctcccaagAGATCGGAAGAGCAC
>chr17_45661261_T_chr17_45661310_C
ACGCTCTTCCGATCTacatcttttccaagtcccagcctgcatgtgacaccagtcttgaattttccttgagcttcTggaactcaatgctcaggaacacgtgtttcttccatgacagggatagggCagtggccggctggctgagtggtgactgctgcagccctctggccagtctaggagggcatggcAGATCGGAAGAGCAC
>chr17_45661261_T_chr17_45661310_A
ACGCTCTTCCGATCTacatcttttccaagtcccagcctgcatgtgacaccagtcttgaattttccttgagcttcTggaactcaatgctcaggaacacgtgtttcttccatgacagggatagggAagtggccggctggctgagtggtgactgctgcagccctctggccagtctaggagggcatggcAGATCGGAAGAGCAC
>chr17_45661261_G_chr17_45661310_C
ACGCTCTTCCGATCTacatcttttccaagtcccagcctgcatgtgacaccagtcttgaattttccttgagcttcGggaactcaatgctcaggaacacgtgtttcttccatgacagggatagggCagtggccggctggctgagtggtgactgctgcagccctctggccagtctaggagggcatggcAGATCGGAAGAGCAC
>chr17_45661261_G_chr17_45661310_A
ACGCTCTTCCGATCTacatcttttccaagtcccagcctgcatgtgacaccagtcttgaattttccttgagcttcGggaactcaatgctcaggaacacgtgtttcttccatgacagggatagggAagtggccggctggctgagtggtgactgctgcagccctctggccagtctaggagggcatggcAGATCGGAAGAGCAC
>chr17_45663601_C_chr17_45663662_A
ACGCTCTTCCGATCTggctcatttgatgtcaggagtgtgagaccagcctggccaacatggtgaaacccCgtctctactaaaaatacaaaaattagccaggtgtggtggggggcgcctgtaatcacagctActtgggacactgagtcagaagaattgcttgaactcgggaggtggaggttgcagtgAGATCGGAAGAGCAC
>chr17_45663601_C_chr17_45663662_G
ACGCTCTTCCGATCTggctcatttgatgtcaggagtgtgagaccagcctggccaacatggtgaaacccCgtctctactaaaaatacaaaaattagccaggtgtggtggggggcgcctgtaatcacagctGcttgggacactgagtcagaagaattgcttgaactcgggaggtggaggttgcagtgAGATCGGAAGAGCAC
>chr17_45663601_T_chr17_45663662_A
ACGCTCTTCCGATCTggctcatttgatgtcaggagtgtgagaccagcctggccaacatggtgaaacccTgtctctactaaaaatacaaaaattagccaggtgtggtggggggcgcctgtaatcacagctActtgggacactgagtcagaagaattgcttgaactcgggaggtggaggttgcagtgAGATCGGAAGAGCAC
>chr17_45663601_T_chr17_45663662_G
ACGCTCTTCCGATCTggctcatttgatgtcaggagtgtgagaccagcctggccaacatggtgaaacccTgtctctactaaaaatacaaaaattagccaggtgtggtggggggcgcctgtaatcacagctGcttgggacactgagtcagaagaattgcttgaactcgggaggtggaggttgcagtgAGATCGGAAGAGCAC
>chr17_45670311_C_chr17_45670317_G
ACGCTCTTCCGATCTagtttctccatctgtaaaacggagataattctatctaccctcaaaaggtctaatgattcaataagtccttagaaagtctggCacatcGtggatactattaagtattgcctgataaggataatcaaaatattttccatatagtttaattacattgagctctcattttgagtAGATCGGAAGAGCAC
>chr17_45670311_C_chr17_45670317_A
ACGCTCTTCCGATCTagtttctccatctgtaaaacggagataattctatctaccctcaaaaggtctaatgattcaataagtccttagaaagtctggCacatcAtggatactattaagtattgcctgataaggataatcaaaatattttccatatagtttaattacattgagctctcattttgagtAGATCGGAAGAGCAC
>chr17_45670311_T_chr17_45670317_G
ACGCTCTTCCGATCTagtttctccatctgtaaaacggagataattctatctaccctcaaaaggtctaatgattcaataagtccttagaaagtctggTacatcGtggatactattaagtattgcctgataaggataatcaaaatattttccatatagtttaattacattgagctctcattttgagtAGATCGGAAGAGCAC
>chr17_45670311_T_chr17_45670317_A
ACGCTCTTCCGATCTagtttctccatctgtaaaacggagataattctatctaccctcaaaaggtctaatgattcaataagtccttagaaagtctggTacatcAtggatactattaagtattgcctgataaggataatcaaaatattttccatatagtttaattacattgagctctcattttgagtAGATCGGAAGAGCAC
>chr17_45670680_C_chr17_45670735_A
ACGCTCTTCCGATCTacagacacagcccaccttggctttttcgaccaggctgaaggcagccctagtgtgtaCggagttggttccttccggtgggttcgtggtctcaccaacttcaggaatggagccAcggaccttcgcatgagtgttacagctcttaaagatggcacggacccaaagagccagcaAGATCGGAAGAGCAC
>chr17_45670680_C_chr17_45670735_G
ACGCTCTTCCGATCTacagacacagcccaccttggctttttcgaccaggctgaaggcagccctagtgtgtaCggagttggttccttccggtgggttcgtggtctcaccaacttcaggaatggagccGcggaccttcgcatgagtgttacagctcttaaagatggcacggacccaaagagccagcaAGATCGGAAGAGCAC
>chr17_45670680_T_chr17_45670735_A
ACGCTCTTCCGATCTacagacacagcccaccttggctttttcgaccaggctgaaggcagccctagtgtgtaTggagttggttccttccggtgggttcgtggtctcaccaacttcaggaatggagccAcggaccttcgcatgagtgttacagctcttaaagatggcacggacccaaagagccagcaAGATCGGAAGAGCAC
>chr17_45670680_T_chr17_45670735_G
ACGCTCTTCCGATCTacagacacagcccaccttggctttttcgaccaggctgaaggcagccctagtgtgtaTggagttggttccttccggtgggttcgtggtctcaccaacttcaggaatggagccGcggaccttcgcatgagtgttacagctcttaaagatggcacggacccaaagagccagcaAGATCGGAAGAGCAC
>chr17_45671802_G_chr17_45671895_T
ACGCTCTTCCGATCTtggtttgaagaaaactgatcttggctctgctgaccctGgcctgggccaggcagctccctaagggcattgtattataactgttggtagaggggctgcaagattgtgggagcatccccacaaccgggttgtgTccagaaagtgttcccgcccctgcccttttttttttgagaAGATCGGAAGAGCAC
>chr17_45671802_G_chr17_45671895_C
ACGCTCTTCCGATCTtggtttgaagaaaactgatcttggctctgctgaccctGgcctgggccaggcagctccctaagggcattgtattataactgttggtagaggggctgcaagattgtgggagcatccccacaaccgggttgtgCccagaaagtgttcccgcccctgcccttttttttttgagaAGATCGGAAGAGCAC
>chr17_45671802_C_chr17_45671895_T
ACGCTCTTCCGATCTtggtttgaagaaaactgatcttggctctgctgaccctCgcctgggccaggcagctccctaagggcattgtattataactgttggtagaggggctgcaagattgtgggagcatccccacaaccgggttgtgTccagaaagtgttcccgcccctgcccttttttttttgagaAGATCGGAAGAGCAC
>chr17_45671802_C_chr17_45671895_C
ACGCTCTTCCGATCTtggtttgaagaaaactgatcttggctctgctgaccctCgcctgggccaggcagctccctaagggcattgtattataactgttggtagaggggctgcaagattgtgggagcatccccacaaccgggttgtgCccagaaagtgttcccgcccctgcccttttttttttgagaAGATCGGAAGAGCAC
>chr17_45672583_G_chr17_45672644_G
ACGCTCTTCCGATCTagctgctcacgtgtaggcactgcgtaggctgcaggtggtgcccagcacgtggaGgcggcgggatctgggatgtgcgagagagggtgagacccctgcgaaagaagagacaagcagGcgtgagagactaggggagcgtcttggggttttgagcacctgaggctctggttgctAGATCGGAAGAGCAC
>chr17_45672583_G_chr17_45672644_A
ACGCTCTTCCGATCTagctgctcacgtgtaggcactgcgtaggctgcaggtggtgcccagcacgtggaGgcggcgggatctgggatgtgcgagagagggtgagacccctgcgaaagaagagacaagcagAcgtgagagactaggggagcgtcttggggttttgagcacctgaggctctggttgctAGATCGGAAGAGCAC
>chr17_45672583_A_chr17_45672644_G
ACGCTCTTCCGATCTagctgctcacgtgtaggcactgcgtaggctgcaggtggtgcccagcacgtggaAgcggcgggatctgggatgtgcgagagagggtgagacccctgcgaaagaagagacaagcagGcgtgagagactaggggagcgtcttggggttttgagcacctgaggctctggttgctAGATCGGAAGAGCAC
>chr17_45672583_A_chr17_45672644_A
ACGCTCTTCCGATCTagctgctcacgtgtaggcactgcgtaggctgcaggtggtgcccagcacgtggaAgcggcgggatctgggatgtgcgagagagggtgagacccctgcgaaagaagagacaagcagAcgtgagagactaggggagcgtcttggggttttgagcacctgaggctctggttgctAGATCGGAAGAGCAC
>chr17_45677139_A_chr17_45677203_G
ACGCTCTTCCGATCTcccccagtatctgtgggagatttgttccaggacccccatgaataccaagattAtcaggtgctcagatcctttagtattctaaatgctttatatgaattaatgcattaaatcctcacGgcaacccggagggtaggcactgtaattacctccattttacagatggggagctgAGATCGGAAGAGCAC
>chr17_45677139_A_chr17_45677203_A
ACGCTCTTCCGATCTcccccagtatctgtgggagatttgttccaggacccccatgaataccaagattAtcaggtgctcagatcctttagtattctaaatgctttatatgaattaatgcattaaatcctcacAgcaacccggagggtaggcactgtaattacctccattttacagatggggagctgAGATCGGAAGAGCAC
>chr17_45677139_C_chr17_45677203_G
ACGCTCTTCCGATCTcccccagtatctgtgggagatttgttccaggacccccatgaataccaagattCtcaggtgctcagatcctttagtattctaaatgctttatatgaattaatgcattaaatcctcacGgcaacccggagggtaggcactgtaattacctccattttacagatggggagctgAGATCGGAAGAGCAC
>chr17_45677139_C_chr17_45677203_A
ACGCTCTTCCGATCTcccccagtatctgtgggagatttgttccaggacccccatgaataccaagattCtcaggtgctcagatcctttagtattctaaatgctttatatgaattaatgcattaaatcctcacAgcaacccggagggtaggcactgtaattacctccattttacagatggggagctgAGATCGGAAGAGCAC
>chr17_45678974_T_chr17_45679010_G
ACGCTCTTCCGATCTggattctcccccacttaaggttcaaaccccgactgactgtcttagctgtgccccaaattgttacaaTtgccccccgcctcttggatgagtcttgtgggtttgGcggctcattcccctccaagcccaactcaggccattagaatggggctgcaggatggtgtggtgtgcctAGATCGGAAGAGCAC
>chr17_45678974_T_chr17_45679010_C
ACGCTCTTCCGATCTggattctcccccacttaaggttcaaaccccgactgactgtcttagctgtgccccaaattgttacaaTtgccccccgcctcttggatgagtcttgtgggtttgCcggctcattcccctccaagcccaactcaggccattagaatggggctgcaggatggtgtggtgtgcctAGATCGGAAGAGCAC
>chr17_45678974_C_chr17_45679010_G
ACGCTCTTCCGATCTggattctcccccacttaaggttcaaaccccgactgactgtcttagctgtgccccaaattgttacaaCtgccccccgcctcttggatgagtcttgtgggtttgGcggctcattcccctccaagcccaactcaggccattagaatggggctgcaggatggtgtggtgtgcctAGATCGGAAGAGCAC
>chr17_45678974_C_chr17_45679010_C
ACGCTCTTCCGATCTggattctcccccacttaaggttcaaaccccgactgactgtcttagctgtgccccaaattgttacaaCtgccccccgcctcttggatgagtcttgtgggtttgCcggctcattcccctccaagcccaactcaggccattagaatggggctgcaggatggtgtggtgtgcctAGATCGGAAGAGCAC
>chr17_45679467_C_chr17_45679544_T
ACGCTCTTCCGATCTaatgcagaaagtagaaacaagaatatgtgacttctgagactaggtCatgaaaggcaccatggcttccttctctttcctggattactcactgcaagggaaagccagctgccatgttgtgaggaTactcaagcaacccagtggagagatggtgagaaactgaagcctcctgcAGATCGGAAGAGCAC
>chr17_45679467_C_chr17_45679544_C
ACGCTCTTCCGATCTaatgcagaaagtagaaacaagaatatgtgacttctgagactaggtCatgaaaggcaccatggcttccttctctttcctggattactcactgcaagggaaagccagctgccatgttgtgaggaCactcaagcaacccagtggagagatggtgagaaactgaagcctcctgcAGATCGGAAGAGCAC
>chr17_45679467_A_chr17_45679544_T
ACGCTCTTCCGATCTaatgcagaaagtagaaacaagaatatgtgacttctgagactaggtAatgaaaggcaccatggcttccttctctttcctggattactcactgcaagggaaagccagctgccatgttgtgaggaTactcaagcaacccagtggagagatggtgagaaactgaagcctcctgcAGATCGGAAGAGCAC
>chr17_45679467_A_chr17_45679544_C
ACGCTCTTCCGATCTaatgcagaaagtagaaacaagaatatgtgacttctgagactaggtAatgaaaggcaccatggcttccttctctttcctggattactcactgcaagggaaagccagctgccatgttgtgaggaCactcaagcaacccagtggagagatggtgagaaactgaagcctcctgcAGATCGGAAGAGCAC
>chr17_45680410_T_chr17_45680411_C
ACGCTCTTCCGATCTagggtgccccagggtaggtcagctctgtctgctaaagatctagtgagccaaggatgaggatgtgacagcttggctttaagagcTCctgtgcaaacgtgtagcttccttcagcaataccatctcctgattctccctcacagacatgtgtgcccaggtctgtttgcaatgacAGATCGGAAGAGCAC
>chr17_45680410_T_chr17_45680411_T
ACGCTCTTCCGATCTagggtgccccagggtaggtcagctctgtctgctaaagatctagtgagccaaggatgaggatgtgacagcttggctttaagagcTTctgtgcaaacgtgtagcttccttcagcaataccatctcctgattctccctcacagacatgtgtgcccaggtctgtttgcaatgacAGATCGGAAGAGCAC
>chr17_45680410_C_chr17_45680411_C
ACGCTCTTCCGATCTagggtgccccagggtaggtcagctctgtctgctaaagatctagtgagccaaggatgaggatgtgacagcttggctttaagagcCCctgtgcaaacgtgtagcttccttcagcaataccatctcctgattctccctcacagacatgtgtgcccaggtctgtttgcaatgacAGATCGGAAGAGCAC
>chr17_45680410_C_chr17_45680411_T
ACGCTCTTCCGATCTagggtgccccagggtaggtcagctctgtctgctaaagatctagtgagccaaggatgaggatgtgacagcttggctttaagagcCTctgtgcaaacgtgtagcttccttcagcaataccatctcctgattctccctcacagacatgtgtgcccaggtctgtttgcaatgacAGATCGGAAGAGCAC
>chr17_45682826_A_chr17_45682833_C
ACGCTCTTCCGATCTtcacccaggctggagtgcagtggcgcaatctcagctcattgcaacctcctcctcccgggttcaagtaattctcctgtctcAgcctccCgagtagctgggattacaggtacccaccaccacgccctgctaattttttgtatttttagtagagacggggtttcaccatgttgAGATCGGAAGAGCAC
>chr17_45682826_A_chr17_45682833_T
ACGCTCTTCCGATCTtcacccaggctggagtgcagtggcgcaatctcagctcattgcaacctcctcctcccgggttcaagtaattctcctgtctcAgcctccTgagtagctgggattacaggtacccaccaccacgccctgctaattttttgtatttttagtagagacggggtttcaccatgttgAGATCGGAAGAGCAC
>chr17_45682826_G_chr17_45682833_C
ACGCTCTTCCGATCTtcacccaggctggagtgcagtggcgcaatctcagctcattgcaacctcctcctcccgggttcaagtaattctcctgtctcGgcctccCgagtagctgggattacaggtacccaccaccacgccctgctaattttttgtatttttagtagagacggggtttcaccatgttgAGATCGGAAGAGCAC
>chr17_45682826_G_chr17_45682833_T
ACGCTCTTCCGATCTtcacccaggctggagtgcagtggcgcaatctcagctcattgcaacctcctcctcccgggttcaagtaattctcctgtctcGgcctccTgagtagctgggattacaggtacccaccaccacgccctgctaattttttgtatttttagtagagacggggtttcaccatgttgAGATCGGAAGAGCAC
>chr17_45683150_A_chr17_45683211_G_chr17_45683233_A
ACGCTCTTCCGATCTggcggttaagaatgtggacagtgacctacctacacgggcataAatctgccacttcctaggtgtgtggctgagacctctctgtgcctcagttttctgaaagacgGaatgattatagaaaccaccttAtagggttcttgtgcaaattaagtaatatatatataaagcgctcaAGATCGGAAGAGCAC
>chr17_45683150_A_chr17_45683211_G_chr17_45683233_C
ACGCTCTTCCGATCTggcggttaagaatgtggacagtgacctacctacacgggcataAatctgccacttcctaggtgtgtggctgagacctctctgtgcctcagttttctgaaagacgGaatgattatagaaaccaccttCtagggttcttgtgcaaattaagtaatatatatataaagcgctcaAGATCGGAAGAGCAC
>chr17_45683150_A_chr17_45683211_A_chr17_45683233_A
ACGCTCTTCCGATCTggcggttaagaatgtggacagtgacctacctacacgggcataAatctgccacttcctaggtgtgtggctgagacctctctgtgcctcagttttctgaaagacgAaatgattatagaaaccaccttAtagggttcttgtgcaaattaagtaatatatatataaagcgctcaAGATCGGAAGAGCAC
>chr17_45683150_A_chr17_45683211_A_chr17_45683233_C
ACGCTCTTCCGATCTggcggttaagaatgtggacagtgacctacctacacgggcataAatctgccacttcctaggtgtgtggctgagacctctctgtgcctcagttttctgaaagacgAaatgattatagaaaccaccttCtagggttcttgtgcaaattaagtaatatatatataaagcgctcaAGATCGGAAGAGCAC
>chr17_45683150_T_chr17_45683211_G_chr17_45683233_A
ACGCTCTTCCGATCTggcggttaagaatgtggacagtgacctacctacacgggcataTatctgccacttcctaggtgtgtggctgagacctctctgtgcctcagttttctgaaagacgGaatgattatagaaaccaccttAtagggttcttgtgcaaattaagtaatatatatataaagcgctcaAGATCGGAAGAGCAC
>chr17_45683150_T_chr17_45683211_G_chr17_45683233_C
ACGCTCTTCCGATCTggcggttaagaatgtggacagtgacctacctacacgggcataTatctgccacttcctaggtgtgtggctgagacctctctgtgcctcagttttctgaaagacgGaatgattatagaaaccaccttCtagggttcttgtgcaaattaagtaatatatatataaagcgctcaAGATCGGAAGAGCAC
>chr17_45683150_T_chr17_45683211_A_chr17_45683233_A
ACGCTCTTCCGATCTggcggttaagaatgtggacagtgacctacctacacgggcataTatctgccacttcctaggtgtgtggctgagacctctctgtgcctcagttttctgaaagacgAaatgattatagaaaccaccttAtagggttcttgtgcaaattaagtaatatatatataaagcgctcaAGATCGGAAGAGCAC
>chr17_45683150_T_chr17_45683211_A_chr17_45683233_C
ACGCTCTTCCGATCTggcggttaagaatgtggacagtgacctacctacacgggcataTatctgccacttcctaggtgtgtggctgagacctctctgtgcctcagttttctgaaagacgAaatgattatagaaaccaccttCtagggttcttgtgcaaattaagtaatatatatataaagcgctcaAGATCGGAAGAGCAC
>chr17_45683233_A_chr17_45683319_T
ACGCTCTTCCGATCTctcagttttctgaaagacggaatgattatagaaaccaccttAtagggttcttgtgcaaattaagtaatatatatataaagcgctcagaacagggtcgtatgcactgaatatgttaataattattattTtatgttttaaggtggattctatactcagctaaaaataatgacAGATCGGAAGAGCAC
>chr17_45683233_A_chr17_45683319_C
ACGCTCTTCCGATCTctcagttttctgaaagacggaatgattatagaaaccaccttAtagggttcttgtgcaaattaagtaatatatatataaagcgctcagaacagggtcgtatgcactgaatatgttaataattattattCtatgttttaaggtggattctatactcagctaaaaataatgacAGATCGGAAGAGCAC
>chr17_45683233_C_chr17_45683319_T
ACGCTCTTCCGATCTctcagttttctgaaagacggaatgattatagaaaccaccttCtagggttcttgtgcaaattaagtaatatatatataaagcgctcagaacagggtcgtatgcactgaatatgttaataattattattTtatgttttaaggtggattctatactcagctaaaaataatgacAGATCGGAAGAGCAC
>chr17_45683233_C_chr17_45683319_C
ACGCTCTTCCGATCTctcagttttctgaaagacggaatgattatagaaaccaccttCtagggttcttgtgcaaattaagtaatatatatataaagcgctcagaacagggtcgtatgcactgaatatgttaataattattattCtatgttttaaggtggattctatactcagctaaaaataatgacAGATCGGAAGAGCAC
>chr17_45684490_C_chr17_45684573_G
ACGCTCTTCCGATCTgccaaaaatccttgaggctgggacgtatgtctgggttcatgtCaatgatcttgttggaagagcaatttgttaccatgaagtaggagacagatagtcttcactttgataacagacccattccaagaGagctggctataaagaaactattcatagtgtgagtcacattttttAGATCGGAAGAGCAC
>chr17_45684490_C_chr17_45684573_C
ACGCTCTTCCGATCTgccaaaaatccttgaggctgggacgtatgtctgggttcatgtCaatgatcttgttggaagagcaatttgttaccatgaagtaggagacagatagtcttcactttgataacagacccattccaagaCagctggctataaagaaactattcatagtgtgagtcacattttttAGATCGGAAGAGCAC
>chr17_45684490_T_chr17_45684573_G
ACGCTCTTCCGATCTgccaaaaatccttgaggctgggacgtatgtctgggttcatgtTaatgatcttgttggaagagcaatttgttaccatgaagtaggagacagatagtcttcactttgataacagacccattccaagaGagctggctataaagaaactattcatagtgtgagtcacattttttAGATCGGAAGAGCAC
>chr17_45684490_T_chr17_45684573_C
ACGCTCTTCCGATCTgccaaaaatccttgaggctgggacgtatgtctgggttcatgtTaatgatcttgttggaagagcaatttgttaccatgaagtaggagacagatagtcttcactttgataacagacccattccaagaCagctggctataaagaaactattcatagtgtgagtcacattttttAGATCGGAAGAGCAC
>chr17_45684573_G_chr17_45684608_C
ACGCTCTTCCGATCTgagcaatttgttaccatgaagtaggagacagatagtcttcactttgataacagacccattccaagaGagctggctataaagaaactattcatagtgtgagtCacatttttttaaaaattccattataaaactaagacggtcttctaaaggaaaatggagagctttgaaaaAGATCGGAAGAGCAC
>chr17_45684573_G_chr17_45684608_A
ACGCTCTTCCGATCTgagcaatttgttaccatgaagtaggagacagatagtcttcactttgataacagacccattccaagaGagctggctataaagaaactattcatagtgtgagtAacatttttttaaaaattccattataaaactaagacggtcttctaaaggaaaatggagagctttgaaaaAGATCGGAAGAGCAC
>chr17_45684573_C_chr17_45684608_C
ACGCTCTTCCGATCTgagcaatttgttaccatgaagtaggagacagatagtcttcactttgataacagacccattccaagaCagctggctataaagaaactattcatagtgtgagtCacatttttttaaaaattccattataaaactaagacggtcttctaaaggaaaatggagagctttgaaaaAGATCGGAAGAGCAC
>chr17_45684573_C_chr17_45684608_A
ACGCTCTTCCGATCTgagcaatttgttaccatgaagtaggagacagatagtcttcactttgataacagacccattccaagaCagctggctataaagaaactattcatagtgtgagtAacatttttttaaaaattccattataaaactaagacggtcttctaaaggaaaatggagagctttgaaaaAGATCGGAAGAGCAC
>chr17_45685188_A_chr17_45685228_A
ACGCTCTTCCGATCTgtgttctcattgttcaattcccacctgtgagtgagaacatgcggtgtttggtttttttgtccttAcgatagtttgccgagaatgatggtttccagcttctggaaAtacggtgaaatttacggcagactgcctaagtttacaaggagcaacagatactccaggctacctccAGATCGGAAGAGCAC
>chr17_45685188_A_chr17_45685228_T
ACGCTCTTCCGATCTgtgttctcattgttcaattcccacctgtgagtgagaacatgcggtgtttggtttttttgtccttAcgatagtttgccgagaatgatggtttccagcttctggaaTtacggtgaaatttacggcagactgcctaagtttacaaggagcaacagatactccaggctacctccAGATCGGAAGAGCAC
>chr17_45685188_G_chr17_45685228_A
ACGCTCTTCCGATCTgtgttctcattgttcaattcccacctgtgagtgagaacatgcggtgtttggtttttttgtccttGcgatagtttgccgagaatgatggtttccagcttctggaaAtacggtgaaatttacggcagactgcctaagtttacaaggagcaacagatactccaggctacctccAGATCGGAAGAGCAC
>chr17_45685188_G_chr17_45685228_T
ACGCTCTTCCGATCTgtgttctcattgttcaattcccacctgtgagtgagaacatgcggtgtttggtttttttgtccttGcgatagtttgccgagaatgatggtttccagcttctggaaTtacggtgaaatttacggcagactgcctaagtttacaaggagcaacagatactccaggctacctccAGATCGGAAGAGCAC
>chr17_45687430_G_chr17_45687481_G
ACGCTCTTCCGATCTaggatttatttagccagttctctatttgcaggcttctaggaggtttcttatttttcatGattataaatgatgctgcagtgaatattcttgtccaggaaatctttatctgGgtttctgataatttccttagaagagattccaagaagggaaattgtggagtctcaattctgAGATCGGAAGAGCAC
>chr17_45687430_G_chr17_45687481_A
ACGCTCTTCCGATCTaggatttatttagccagttctctatttgcaggcttctaggaggtttcttatttttcatGattataaatgatgctgcagtgaatattcttgtccaggaaatctttatctgAgtttctgataatttccttagaagagattccaagaagggaaattgtggagtctcaattctgAGATCGGAAGAGCAC
>chr17_45687430_T_chr17_45687481_G
ACGCTCTTCCGATCTaggatttatttagccagttctctatttgcaggcttctaggaggtttcttatttttcatTattataaatgatgctgcagtgaatattcttgtccaggaaatctttatctgGgtttctgataatttccttagaagagattccaagaagggaaattgtggagtctcaattctgAGATCGGAAGAGCAC
>chr17_45687430_T_chr17_45687481_A
ACGCTCTTCCGATCTaggatttatttagccagttctctatttgcaggcttctaggaggtttcttatttttcatTattataaatgatgctgcagtgaatattcttgtccaggaaatctttatctgAgtttctgataatttccttagaagagattccaagaagggaaattgtggagtctcaattctgAGATCGGAAGAGCAC
>chr17_45688015_G_chr17_45688084_G
ACGCTCTTCCGATCTcagagtgtcagagtcaggggttagcttgaggtgggaggctgggtgagagGttgcacaagggcctgggcttggcctctaaggccaagtccctgcctggggtgagctcagccaggcaaagGtggcacccatgcactacagtgtggaccttcaaggacctagcctcagactctAGATCGGAAGAGCAC
>chr17_45688015_G_chr17_45688084_A
ACGCTCTTCCGATCTcagagtgtcagagtcaggggttagcttgaggtgggaggctgggtgagagGttgcacaagggcctgggcttggcctctaaggccaagtccctgcctggggtgagctcagccaggcaaagAtggcacccatgcactacagtgtggaccttcaaggacctagcctcagactctAGATCGGAAGAGCAC
>chr17_45688015_C_chr17_45688084_G
ACGCTCTTCCGATCTcagagtgtcagagtcaggggttagcttgaggtgggaggctgggtgagagCttgcacaagggcctgggcttggcctctaaggccaagtccctgcctggggtgagctcagccaggcaaagGtggcacccatgcactacagtgtggaccttcaaggacctagcctcagactctAGATCGGAAGAGCAC
>chr17_45688015_C_chr17_45688084_A
ACGCTCTTCCGATCTcagagtgtcagagtcaggggttagcttgaggtgggaggctgggtgagagCttgcacaagggcctgggcttggcctctaaggccaagtccctgcctggggtgagctcagccaggcaaagAtggcacccatgcactacagtgtggaccttcaaggacctagcctcagactctAGATCGGAAGAGCAC
>chr17_45688986_G_chr17_45689049_A_chr17_45689052_C
ACGCTCTTCCGATCTgtggatgtcacatgtgctttgggatggtccccaagggctgccatatggaccGatctatgtgccaggctggccatgtgccccggatcctggagctgtcagaagggctggagatctAgcCcacagaccccggccaggtagcatcacctttaatagatgtgtggccaggcctgAGATCGGAAGAGCAC
>chr17_45688986_G_chr17_45689049_A_chr17_45689052_T
ACGCTCTTCCGATCTgtggatgtcacatgtgctttgggatggtccccaagggctgccatatggaccGatctatgtgccaggctggccatgtgccccggatcctggagctgtcagaagggctggagatctAgcTcacagaccccggccaggtagcatcacctttaatagatgtgtggccaggcctgAGATCGGAAGAGCAC
>chr17_45688986_G_chr17_45689049_G_chr17_45689052_C
ACGCTCTTCCGATCTgtggatgtcacatgtgctttgggatggtccccaagggctgccatatggaccGatctatgtgccaggctggccatgtgccccggatcctggagctgtcagaagggctggagatctGgcCcacagaccccggccaggtagcatcacctttaatagatgtgtggccaggcctgAGATCGGAAGAGCAC
>chr17_45688986_G_chr17_45689049_G_chr17_45689052_T
ACGCTCTTCCGATCTgtggatgtcacatgtgctttgggatggtccccaagggctgccatatggaccGatctatgtgccaggctggccatgtgccccggatcctggagctgtcagaagggctggagatctGgcTcacagaccccggccaggtagcatcacctttaatagatgtgtggccaggcctgAGATCGGAAGAGCAC
>chr17_45688986_C_chr17_45689049_A_chr17_45689052_C
ACGCTCTTCCGATCTgtggatgtcacatgtgctttgggatggtccccaagggctgccatatggaccCatctatgtgccaggctggccatgtgccccggatcctggagctgtcagaagggctggagatctAgcCcacagaccccggccaggtagcatcacctttaatagatgtgtggccaggcctgAGATCGGAAGAGCAC
>chr17_45688986_C_chr17_45689049_A_chr17_45689052_T
ACGCTCTTCCGATCTgtggatgtcacatgtgctttgggatggtccccaagggctgccatatggaccCatctatgtgccaggctggccatgtgccccggatcctggagctgtcagaagggctggagatctAgcTcacagaccccggccaggtagcatcacctttaatagatgtgtggccaggcctgAGATCGGAAGAGCAC
>chr17_45688986_C_chr17_45689049_G_chr17_45689052_C
ACGCTCTTCCGATCTgtggatgtcacatgtgctttgggatggtccccaagggctgccatatggaccCatctatgtgccaggctggccatgtgccccggatcctggagctgtcagaagggctggagatctGgcCcacagaccccggccaggtagcatcacctttaatagatgtgtggccaggcctgAGATCGGAAGAGCAC
>chr17_45688986_C_chr17_45689049_G_chr17_45689052_T
ACGCTCTTCCGATCTgtggatgtcacatgtgctttgggatggtccccaagggctgccatatggaccCatctatgtgccaggctggccatgtgccccggatcctggagctgtcagaagggctggagatctGgcTcacagaccccggccaggtagcatcacctttaatagatgtgtggccaggcctgAGATCGGAAGAGCAC
>chr17_45690172_A_chr17_45690262_G_chr17_45690265_G
ACGCTCTTCCGATCTtgaaggggaaggaggaggaaggggctcaagaagtaggAcagggggagagaagcagccagaaacaggtgactagaaagaaggaaaaaaaaatcaaaactccgtaaaagagagggcatgaatgacagtcGcaGgcaaagcaacacaaaaatacagacaaagagaagcatgcaAGATCGGAAGAGCAC
>chr17_45690172_A_chr17_45690262_G_chr17_45690265_A
ACGCTCTTCCGATCTtgaaggggaaggaggaggaaggggctcaagaagtaggAcagggggagagaagcagccagaaacaggtgactagaaagaaggaaaaaaaaatcaaaactccgtaaaagagagggcatgaatgacagtcGcaAgcaaagcaacacaaaaatacagacaaagagaagcatgcaAGATCGGAAGAGCAC
>chr17_45690172_A_chr17_45690262_A_chr17_45690265_G
ACGCTCTTCCGATCTtgaaggggaaggaggaggaaggggctcaagaagtaggAcagggggagagaagcagccagaaacaggtgactagaaagaaggaaaaaaaaatcaaaactccgtaaaagagagggcatgaatgacagtcAcaGgcaaagcaacacaaaaatacagacaaagagaagcatgcaAGATCGGAAGAGCAC
>chr17_45690172_A_chr17_45690262_A_chr17_45690265_A
ACGCTCTTCCGATCTtgaaggggaaggaggaggaaggggctcaagaagtaggAcagggggagagaagcagccagaaacaggtgactagaaagaaggaaaaaaaaatcaaaactccgtaaaagagagggcatgaatgacagtcAcaAgcaaagcaacacaaaaatacagacaaagagaagcatgcaAGATCGGAAGAGCAC
>chr17_45690172_G_chr17_45690262_G_chr17_45690265_G
ACGCTCTTCCGATCTtgaaggggaaggaggaggaaggggctcaagaagtaggGcagggggagagaagcagccagaaacaggtgactagaaagaaggaaaaaaaaatcaaaactccgtaaaagagagggcatgaatgacagtcGcaGgcaaagcaacacaaaaatacagacaaagagaagcatgcaAGATCGGAAGAGCAC
>chr17_45690172_G_chr17_45690262_G_chr17_45690265_A
ACGCTCTTCCGATCTtgaaggggaaggaggaggaaggggctcaagaagtaggGcagggggagagaagcagccagaaacaggtgactagaaagaaggaaaaaaaaatcaaaactccgtaaaagagagggcatgaatgacagtcGcaAgcaaagcaacacaaaaatacagacaaagagaagcatgcaAGATCGGAAGAGCAC
>chr17_45690172_G_chr17_45690262_A_chr17_45690265_G
ACGCTCTTCCGATCTtgaaggggaaggaggaggaaggggctcaagaagtaggGcagggggagagaagcagccagaaacaggtgactagaaagaaggaaaaaaaaatcaaaactccgtaaaagagagggcatgaatgacagtcAcaGgcaaagcaacacaaaaatacagacaaagagaagcatgcaAGATCGGAAGAGCAC
>chr17_45690172_G_chr17_45690262_A_chr17_45690265_A
ACGCTCTTCCGATCTtgaaggggaaggaggaggaaggggctcaagaagtaggGcagggggagagaagcagccagaaacaggtgactagaaagaaggaaaaaaaaatcaaaactccgtaaaagagagggcatgaatgacagtcAcaAgcaaagcaacacaaaaatacagacaaagagaagcatgcaAGATCGGAAGAGCAC
>chr17_45691101_C_chr17_45691135_C
ACGCTCTTCCGATCTgaaacccttcccacccatcgttcatcaatcaattcattgtattaagcatctcctctgggaattttttCccaaccctcctcctccctgggggttaatcgttcCttcatttggcttcctgtcttgctacctctgccgtaggtcttagcatatttcattagagcaagatttctAGATCGGAAGAGCAC
>chr17_45691101_C_chr17_45691135_T
ACGCTCTTCCGATCTgaaacccttcccacccatcgttcatcaatcaattcattgtattaagcatctcctctgggaattttttCccaaccctcctcctccctgggggttaatcgttcTttcatttggcttcctgtcttgctacctctgccgtaggtcttagcatatttcattagagcaagatttctAGATCGGAAGAGCAC
>chr17_45691101_T_chr17_45691135_C
ACGCTCTTCCGATCTgaaacccttcccacccatcgttcatcaatcaattcattgtattaagcatctcctctgggaattttttTccaaccctcctcctccctgggggttaatcgttcCttcatttggcttcctgtcttgctacctctgccgtaggtcttagcatatttcattagagcaagatttctAGATCGGAAGAGCAC
>chr17_45691101_T_chr17_45691135_T
ACGCTCTTCCGATCTgaaacccttcccacccatcgttcatcaatcaattcattgtattaagcatctcctctgggaattttttTccaaccctcctcctccctgggggttaatcgttcTttcatttggcttcctgtcttgctacctctgccgtaggtcttagcatatttcattagagcaagatttctAGATCGGAAGAGCAC
>chr17_45691267_G_chr17_45691337_C_chr17_45691361_G
ACGCTCTTCCGATCTgatactgctttgttggagggcagggaggggctgtcctGtgcactgcagctttagcagcatccctctcctctgcccactggatgccagcagccccactcccctggtcgCaactaccaaaacaatctccagccGttgccagatatccctcaaatcacacccaaagacaccaaAGATCGGAAGAGCAC
>chr17_45691267_G_chr17_45691337_C_chr17_45691361_A
ACGCTCTTCCGATCTgatactgctttgttggagggcagggaggggctgtcctGtgcactgcagctttagcagcatccctctcctctgcccactggatgccagcagccccactcccctggtcgCaactaccaaaacaatctccagccAttgccagatatccctcaaatcacacccaaagacaccaaAGATCGGAAGAGCAC
>chr17_45691267_G_chr17_45691337_T_chr17_45691361_G
ACGCTCTTCCGATCTgatactgctttgttggagggcagggaggggctgtcctGtgcactgcagctttagcagcatccctctcctctgcccactggatgccagcagccccactcccctggtcgTaactaccaaaacaatctccagccGttgccagatatccctcaaatcacacccaaagacaccaaAGATCGGAAGAGCAC
>chr17_45691267_G_chr17_45691337_T_chr17_45691361_A
ACGCTCTTCCGATCTgatactgctttgttggagggcagggaggggctgtcctGtgcactgcagctttagcagcatccctctcctctgcccactggatgccagcagccccactcccctggtcgTaactaccaaaacaatctccagccAttgccagatatccctcaaatcacacccaaagacaccaaAGATCGGAAGAGCAC
>chr17_45691267_A_chr17_45691337_C_chr17_45691361_G
ACGCTCTTCCGATCTgatactgctttgttggagggcagggaggggctgtcctAtgcactgcagctttagcagcatccctctcctctgcccactggatgccagcagccccactcccctggtcgCaactaccaaaacaatctccagccGttgccagatatccctcaaatcacacccaaagacaccaaAGATCGGAAGAGCAC
>chr17_45691267_A_chr17_45691337_C_chr17_45691361_A
ACGCTCTTCCGATCTgatactgctttgttggagggcagggaggggctgtcctAtgcactgcagctttagcagcatccctctcctctgcccactggatgccagcagccccactcccctggtcgCaactaccaaaacaatctccagccAttgccagatatccctcaaatcacacccaaagacaccaaAGATCGGAAGAGCAC
>chr17_45691267_A_chr17_45691337_T_chr17_45691361_G
ACGCTCTTCCGATCTgatactgctttgttggagggcagggaggggctgtcctAtgcactgcagctttagcagcatccctctcctctgcccactggatgccagcagccccactcccctggtcgTaactaccaaaacaatctccagccGttgccagatatccctcaaatcacacccaaagacaccaaAGATCGGAAGAGCAC
>chr17_45691267_A_chr17_45691337_T_chr17_45691361_A
ACGCTCTTCCGATCTgatactgctttgttggagggcagggaggggctgtcctAtgcactgcagctttagcagcatccctctcctctgcccactggatgccagcagccccactcccctggtcgTaactaccaaaacaatctccagccAttgccagatatccctcaaatcacacccaaagacaccaaAGATCGGAAGAGCAC
>chr17_45691911_C_chr17_45691955_A
ACGCTCTTCCGATCTgggcctagggggctccatggaacttgaccagggcctttaaagatgggatggacttgaggttgCggggtgagtgtggtgtggcttacagcagaaagtgtttactccaAggggcagatccagccaggcccataagttgggtcttgatgctaggaggccaagtctcttcaaatAGATCGGAAGAGCAC
>chr17_45691911_C_chr17_45691955_C
ACGCTCTTCCGATCTgggcctagggggctccatggaacttgaccagggcctttaaagatgggatggacttgaggttgCggggtgagtgtggtgtggcttacagcagaaagtgtttactccaCggggcagatccagccaggcccataagttgggtcttgatgctaggaggccaagtctcttcaaatAGATCGGAAGAGCAC
>chr17_45691911_G_chr17_45691955_A
ACGCTCTTCCGATCTgggcctagggggctccatggaacttgaccagggcctttaaagatgggatggacttgaggttgGggggtgagtgtggtgtggcttacagcagaaagtgtttactccaAggggcagatccagccaggcccataagttgggtcttgatgctaggaggccaagtctcttcaaatAGATCGGAAGAGCAC
>chr17_45691911_G_chr17_45691955_C
ACGCTCTTCCGATCTgggcctagggggctccatggaacttgaccagggcctttaaagatgggatggacttgaggttgGggggtgagtgtggtgtggcttacagcagaaagtgtttactccaCggggcagatccagccaggcccataagttgggtcttgatgctaggaggccaagtctcttcaaatAGATCGGAAGAGCAC
>chr17_45693050_T_chr17_45693077_T
ACGCTCTTCCGATCTcccagtcttctggttttttgttttgtttttatatatttatttattttttttttgagacagggactcactcTgtctcccaggctggagtgcagtggcaTgaactcggctcactgcaacttctgcctcccaggttcaagtgattctctcacctcagcctcttgagtagctggAGATCGGAAGAGCAC
>chr17_45693050_T_chr17_45693077_C
ACGCTCTTCCGATCTcccagtcttctggttttttgttttgtttttatatatttatttattttttttttgagacagggactcactcTgtctcccaggctggagtgcagtggcaCgaactcggctcactgcaacttctgcctcccaggttcaagtgattctctcacctcagcctcttgagtagctggAGATCGGAAGAGCAC
>chr17_45693050_C_chr17_45693077_T
ACGCTCTTCCGATCTcccagtcttctggttttttgttttgtttttatatatttatttattttttttttgagacagggactcactcCgtctcccaggctggagtgcagtggcaTgaactcggctcactgcaacttctgcctcccaggttcaagtgattctctcacctcagcctcttgagtagctggAGATCGGAAGAGCAC
>chr17_45693050_C_chr17_45693077_C
ACGCTCTTCCGATCTcccagtcttctggttttttgttttgtttttatatatttatttattttttttttgagacagggactcactcCgtctcccaggctggagtgcagtggcaCgaactcggctcactgcaacttctgcctcccaggttcaagtgattctctcacctcagcctcttgagtagctggAGATCGGAAGAGCAC
>chr17_45696418_C_chr17_45696511_A
ACGCTCTTCCGATCTctttgctgtagctgctgtgggtgtaatgtaggggaaaCagcagcagacctagagccagaagacttggataccaagcctacttcagtccctgaagagcctgcagagccacatctgtaaatggggaaaataaAgcatcctttgcctgattaaataagctcaggagtaaagtcAGATCGGAAGAGCAC
>chr17_45696418_C_chr17_45696511_T
ACGCTCTTCCGATCTctttgctgtagctgctgtgggtgtaatgtaggggaaaCagcagcagacctagagccagaagacttggataccaagcctacttcagtccctgaagagcctgcagagccacatctgtaaatggggaaaataaTgcatcctttgcctgattaaataagctcaggagtaaagtcAGATCGGAAGAGCAC
>chr17_45696418_A_chr17_45696511_A
ACGCTCTTCCGATCTctttgctgtagctgctgtgggtgtaatgtaggggaaaAagcagcagacctagagccagaagacttggataccaagcctacttcagtccctgaagagcctgcagagccacatctgtaaatggggaaaataaAgcatcctttgcctgattaaataagctcaggagtaaagtcAGATCGGAAGAGCAC
>chr17_45696418_A_chr17_45696511_T
ACGCTCTTCCGATCTctttgctgtagctgctgtgggtgtaatgtaggggaaaAagcagcagacctagagccagaagacttggataccaagcctacttcagtccctgaagagcctgcagagccacatctgtaaatggggaaaataaTgcatcctttgcctgattaaataagctcaggagtaaagtcAGATCGGAAGAGCAC
>chr17_45699375_T_chr17_45699376_T
ACGCTCTTCCGATCTctcctgacctcaggtgatccgcccaccttggcctcccaaagtgctaagattacaggcataagccactgcgcccagcctggtccTTctatttcatttgctcaacagaaacatacaatttgtgagcacccaccacatgtgagaggggcttggacaaacaaggtggaccatcaAGATCGGAAGAGCAC
>chr17_45699375_T_chr17_45699376_C
ACGCTCTTCCGATCTctcctgacctcaggtgatccgcccaccttggcctcccaaagtgctaagattacaggcataagccactgcgcccagcctggtccTCctatttcatttgctcaacagaaacatacaatttgtgagcacccaccacatgtgagaggggcttggacaaacaaggtggaccatcaAGATCGGAAGAGCAC
>chr17_45699375_C_chr17_45699376_T
ACGCTCTTCCGATCTctcctgacctcaggtgatccgcccaccttggcctcccaaagtgctaagattacaggcataagccactgcgcccagcctggtccCTctatttcatttgctcaacagaaacatacaatttgtgagcacccaccacatgtgagaggggcttggacaaacaaggtggaccatcaAGATCGGAAGAGCAC
>chr17_45699375_C_chr17_45699376_C
ACGCTCTTCCGATCTctcctgacctcaggtgatccgcccaccttggcctcccaaagtgctaagattacaggcataagccactgcgcccagcctggtccCCctatttcatttgctcaacagaaacatacaatttgtgagcacccaccacatgtgagaggggcttggacaaacaaggtggaccatcaAGATCGGAAGAGCAC
>chr17_45701386_C_chr17_45701462_T
ACGCTCTTCCGATCTcaacctggtccctccttcaggattgaggtcctcacttctccagttgCagctaggagtattgacagatgatgtctctcagctaggtccctctctaggaattgcctcagccaaggagagccaagTtcacttccttggggcagcctgcatcaaactgtggatgtgggggtgtaAGATCGGAAGAGCAC
>chr17_45701386_C_chr17_45701462_G
ACGCTCTTCCGATCTcaacctggtccctccttcaggattgaggtcctcacttctccagttgCagctaggagtattgacagatgatgtctctcagctaggtccctctctaggaattgcctcagccaaggagagccaagGtcacttccttggggcagcctgcatcaaactgtggatgtgggggtgtaAGATCGGAAGAGCAC
>chr17_45701386_T_chr17_45701462_T
ACGCTCTTCCGATCTcaacctggtccctccttcaggattgaggtcctcacttctccagttgTagctaggagtattgacagatgatgtctctcagctaggtccctctctaggaattgcctcagccaaggagagccaagTtcacttccttggggcagcctgcatcaaactgtggatgtgggggtgtaAGATCGGAAGAGCAC
>chr17_45701386_T_chr17_45701462_G
ACGCTCTTCCGATCTcaacctggtccctccttcaggattgaggtcctcacttctccagttgTagctaggagtattgacagatgatgtctctcagctaggtccctctctaggaattgcctcagccaaggagagccaagGtcacttccttggggcagcctgcatcaaactgtggatgtgggggtgtaAGATCGGAAGAGCAC
>chr17_45701985_G_chr17_45702053_T
ACGCTCTTCCGATCTaggagaggcaatgaatttagtggaatcattgtgtgttttggagtgcacacGtggagtgaccaactagatgtctgaaattatcctggagtgccgaattactaattccagctctggagtgTccctatctgacctttagtgggtgcaggattattgcctgtggaaaattctgtAGATCGGAAGAGCAC
>chr17_45701985_G_chr17_45702053_A
ACGCTCTTCCGATCTaggagaggcaatgaatttagtggaatcattgtgtgttttggagtgcacacGtggagtgaccaactagatgtctgaaattatcctggagtgccgaattactaattccagctctggagtgAccctatctgacctttagtgggtgcaggattattgcctgtggaaaattctgtAGATCGGAAGAGCAC
>chr17_45701985_A_chr17_45702053_T
ACGCTCTTCCGATCTaggagaggcaatgaatttagtggaatcattgtgtgttttggagtgcacacAtggagtgaccaactagatgtctgaaattatcctggagtgccgaattactaattccagctctggagtgTccctatctgacctttagtgggtgcaggattattgcctgtggaaaattctgtAGATCGGAAGAGCAC
>chr17_45701985_A_chr17_45702053_A
ACGCTCTTCCGATCTaggagaggcaatgaatttagtggaatcattgtgtgttttggagtgcacacAtggagtgaccaactagatgtctgaaattatcctggagtgccgaattactaattccagctctggagtgAccctatctgacctttagtgggtgcaggattattgcctgtggaaaattctgtAGATCGGAAGAGCAC
>chr17_45704060_T_chr17_45704139_C
ACGCTCTTCCGATCTgatgagtccttctttaccttagataaatatgtaccctatccatcTaccccactccctgaagtcttacctccctgagagccaatactcagggaattctgtgtccatgagaacacttctttttttCctctcatctgggactgttgctctctattccatttgatttcctacctAGATCGGAAGAGCAC
>chr17_45704060_T_chr17_45704139_T
ACGCTCTTCCGATCTgatgagtccttctttaccttagataaatatgtaccctatccatcTaccccactccctgaagtcttacctccctgagagccaatactcagggaattctgtgtccatgagaacacttctttttttTctctcatctgggactgttgctctctattccatttgatttcctacctAGATCGGAAGAGCAC
>chr17_45704060_C_chr17_45704139_C
ACGCTCTTCCGATCTgatgagtccttctttaccttagataaatatgtaccctatccatcCaccccactccctgaagtcttacctccctgagagccaatactcagggaattctgtgtccatgagaacacttctttttttCctctcatctgggactgttgctctctattccatttgatttcctacctAGATCGGAAGAGCAC
>chr17_45704060_C_chr17_45704139_T
ACGCTCTTCCGATCTgatgagtccttctttaccttagataaatatgtaccctatccatcCaccccactccctgaagtcttacctccctgagagccaatactcagggaattctgtgtccatgagaacacttctttttttTctctcatctgggactgttgctctctattccatttgatttcctacctAGATCGGAAGAGCAC
>chr17_45705327_A_chr17_45705342_T
ACGCTCTTCCGATCTgagtctggaatgcttcttggaggttcagccacgtttgaatgtgcagcaggactgccccagccactcagggccagtcAtctctcactcttgcTtccagtcccattttctgccctactttccaaatgtgatagttgcttttagtagaaatccacaagcatttgccttcagggAGATCGGAAGAGCAC
>chr17_45705327_A_chr17_45705342_C
ACGCTCTTCCGATCTgagtctggaatgcttcttggaggttcagccacgtttgaatgtgcagcaggactgccccagccactcagggccagtcAtctctcactcttgcCtccagtcccattttctgccctactttccaaatgtgatagttgcttttagtagaaatccacaagcatttgccttcagggAGATCGGAAGAGCAC
>chr17_45705327_G_chr17_45705342_T
ACGCTCTTCCGATCTgagtctggaatgcttcttggaggttcagccacgtttgaatgtgcagcaggactgccccagccactcagggccagtcGtctctcactcttgcTtccagtcccattttctgccctactttccaaatgtgatagttgcttttagtagaaatccacaagcatttgccttcagggAGATCGGAAGAGCAC
>chr17_45705327_G_chr17_45705342_C
ACGCTCTTCCGATCTgagtctggaatgcttcttggaggttcagccacgtttgaatgtgcagcaggactgccccagccactcagggccagtcGtctctcactcttgcCtccagtcccattttctgccctactttccaaatgtgatagttgcttttagtagaaatccacaagcatttgccttcagggAGATCGGAAGAGCAC
>chr17_45707569_C_chr17_45707582_G_chr17_45707628_C
ACGCTCTTCCGATCTgaggggacaaagtcgcatggtacatgacgggagggcttccctcttcagtgccagCagaaaggagtatGgatctaggaaggcagttgggcagggaaggccaaatggctaggactCaggcacaagtcctaagaccatcctgcagaccagggctcccagtgtggattcagggaAGATCGGAAGAGCAC
>chr17_45707569_C_chr17_45707582_G_chr17_45707628_T
ACGCTCTTCCGATCTgaggggacaaagtcgcatggtacatgacgggagggcttccctcttcagtgccagCagaaaggagtatGgatctaggaaggcagttgggcagggaaggccaaatggctaggactTaggcacaagtcctaagaccatcctgcagaccagggctcccagtgtggattcagggaAGATCGGAAGAGCAC
>chr17_45707569_C_chr17_45707582_T_chr17_45707628_C
ACGCTCTTCCGATCTgaggggacaaagtcgcatggtacatgacgggagggcttccctcttcagtgccagCagaaaggagtatTgatctaggaaggcagttgggcagggaaggccaaatggctaggactCaggcacaagtcctaagaccatcctgcagaccagggctcccagtgtggattcagggaAGATCGGAAGAGCAC
>chr17_45707569_C_chr17_45707582_T_chr17_45707628_T
ACGCTCTTCCGATCTgaggggacaaagtcgcatggtacatgacgggagggcttccctcttcagtgccagCagaaaggagtatTgatctaggaaggcagttgggcagggaaggccaaatggctaggactTaggcacaagtcctaagaccatcctgcagaccagggctcccagtgtggattcagggaAGATCGGAAGAGCAC
>chr17_45707569_G_chr17_45707582_G_chr17_45707628_C
ACGCTCTTCCGATCTgaggggacaaagtcgcatggtacatgacgggagggcttccctcttcagtgccagGagaaaggagtatGgatctaggaaggcagttgggcagggaaggccaaatggctaggactCaggcacaagtcctaagaccatcctgcagaccagggctcccagtgtggattcagggaAGATCGGAAGAGCAC
>chr17_45707569_G_chr17_45707582_G_chr17_45707628_T
ACGCTCTTCCGATCTgaggggacaaagtcgcatggtacatgacgggagggcttccctcttcagtgccagGagaaaggagtatGgatctaggaaggcagttgggcagggaaggccaaatggctaggactTaggcacaagtcctaagaccatcctgcagaccagggctcccagtgtggattcagggaAGATCGGAAGAGCAC
>chr17_45707569_G_chr17_45707582_T_chr17_45707628_C
ACGCTCTTCCGATCTgaggggacaaagtcgcatggtacatgacgggagggcttccctcttcagtgccagGagaaaggagtatTgatctaggaaggcagttgggcagggaaggccaaatggctaggactCaggcacaagtcctaagaccatcctgcagaccagggctcccagtgtggattcagggaAGATCGGAAGAGCAC
>chr17_45707569_G_chr17_45707582_T_chr17_45707628_T
ACGCTCTTCCGATCTgaggggacaaagtcgcatggtacatgacgggagggcttccctcttcagtgccagGagaaaggagtatTgatctaggaaggcagttgggcagggaaggccaaatggctaggactTaggcacaagtcctaagaccatcctgcagaccagggctcccagtgtggattcagggaAGATCGGAAGAGCAC
>chr17_45709310_T_chr17_45709332_C
ACGCTCTTCCGATCTtgacttccagatcacttttcctaaccacaatgggcacatgttagccctttccatgggcccgggccacttccagTacccctataggggctgtaatgCaaacccttattccttttccagaaagatcatcagaacagagaaccctgagaattgcattgcagggatacccttgcAGATCGGAAGAGCAC
>chr17_45709310_T_chr17_45709332_T
ACGCTCTTCCGATCTtgacttccagatcacttttcctaaccacaatgggcacatgttagccctttccatgggcccgggccacttccagTacccctataggggctgtaatgTaaacccttattccttttccagaaagatcatcagaacagagaaccctgagaattgcattgcagggatacccttgcAGATCGGAAGAGCAC
>chr17_45709310_G_chr17_45709332_C
ACGCTCTTCCGATCTtgacttccagatcacttttcctaaccacaatgggcacatgttagccctttccatgggcccgggccacttccagGacccctataggggctgtaatgCaaacccttattccttttccagaaagatcatcagaacagagaaccctgagaattgcattgcagggatacccttgcAGATCGGAAGAGCAC
>chr17_45709310_G_chr17_45709332_T
ACGCTCTTCCGATCTtgacttccagatcacttttcctaaccacaatgggcacatgttagccctttccatgggcccgggccacttccagGacccctataggggctgtaatgTaaacccttattccttttccagaaagatcatcagaacagagaaccctgagaattgcattgcagggatacccttgcAGATCGGAAGAGCAC
>chr17_45709860_G_chr17_45709940_T
ACGCTCTTCCGATCTacctccctttctctgcgtctccggtgaatactgccacacagggaGcctgctttaccaagccttacttgagtcttgagatgctaatagatcccctgggaatggcaggctggagtggaacctggcaTggggaagacagactgcgccagctcccaccagagcacggagcactgAGATCGGAAGAGCAC
>chr17_45709860_G_chr17_45709940_C
ACGCTCTTCCGATCTacctccctttctctgcgtctccggtgaatactgccacacagggaGcctgctttaccaagccttacttgagtcttgagatgctaatagatcccctgggaatggcaggctggagtggaacctggcaCggggaagacagactgcgccagctcccaccagagcacggagcactgAGATCGGAAGAGCAC
>chr17_45709860_A_chr17_45709940_T
ACGCTCTTCCGATCTacctccctttctctgcgtctccggtgaatactgccacacagggaAcctgctttaccaagccttacttgagtcttgagatgctaatagatcccctgggaatggcaggctggagtggaacctggcaTggggaagacagactgcgccagctcccaccagagcacggagcactgAGATCGGAAGAGCAC
>chr17_45709860_A_chr17_45709940_C
ACGCTCTTCCGATCTacctccctttctctgcgtctccggtgaatactgccacacagggaAcctgctttaccaagccttacttgagtcttgagatgctaatagatcccctgggaatggcaggctggagtggaacctggcaCggggaagacagactgcgccagctcccaccagagcacggagcactgAGATCGGAAGAGCAC
>chr17_45711005_C_chr17_45711053_C
ACGCTCTTCCGATCTccgcaaagggtcccaaagggcgtttatgctagatgcctgctgggcaatggccaggggtgtCgaagtctaagactattgtggtctttaaattctgcctattgggacctgCccctttagagcagctggtcctccaggcctttctgcccagggggctgcaggcaggatcacccAGATCGGAAGAGCAC
>chr17_45711005_C_chr17_45711053_A
ACGCTCTTCCGATCTccgcaaagggtcccaaagggcgtttatgctagatgcctgctgggcaatggccaggggtgtCgaagtctaagactattgtggtctttaaattctgcctattgggacctgAccctttagagcagctggtcctccaggcctttctgcccagggggctgcaggcaggatcacccAGATCGGAAGAGCAC
>chr17_45711005_T_chr17_45711053_C
ACGCTCTTCCGATCTccgcaaagggtcccaaagggcgtttatgctagatgcctgctgggcaatggccaggggtgtTgaagtctaagactattgtggtctttaaattctgcctattgggacctgCccctttagagcagctggtcctccaggcctttctgcccagggggctgcaggcaggatcacccAGATCGGAAGAGCAC
>chr17_45711005_T_chr17_45711053_A
ACGCTCTTCCGATCTccgcaaagggtcccaaagggcgtttatgctagatgcctgctgggcaatggccaggggtgtTgaagtctaagactattgtggtctttaaattctgcctattgggacctgAccctttagagcagctggtcctccaggcctttctgcccagggggctgcaggcaggatcacccAGATCGGAAGAGCAC
>chr17_45711283_T_chr17_45711300_C
ACGCTCTTCCGATCTggcttgggctgatggaatgtggagggcaggcatatgactaagggctcctccaagcagaggccttgagtgagttcaTgtggaaagctggggctCttgggctccagtcctgcactctgagaagaggctgtgccccaaggaagtcactgttcctcacacctggatctgggatgAGATCGGAAGAGCAC
>chr17_45711283_T_chr17_45711300_G
ACGCTCTTCCGATCTggcttgggctgatggaatgtggagggcaggcatatgactaagggctcctccaagcagaggccttgagtgagttcaTgtggaaagctggggctGttgggctccagtcctgcactctgagaagaggctgtgccccaaggaagtcactgttcctcacacctggatctgggatgAGATCGGAAGAGCAC
>chr17_45711283_C_chr17_45711300_C
ACGCTCTTCCGATCTggcttgggctgatggaatgtggagggcaggcatatgactaagggctcctccaagcagaggccttgagtgagttcaCgtggaaagctggggctCttgggctccagtcctgcactctgagaagaggctgtgccccaaggaagtcactgttcctcacacctggatctgggatgAGATCGGAAGAGCAC
>chr17_45711283_C_chr17_45711300_G
ACGCTCTTCCGATCTggcttgggctgatggaatgtggagggcaggcatatgactaagggctcctccaagcagaggccttgagtgagttcaCgtggaaagctggggctGttgggctccagtcctgcactctgagaagaggctgtgccccaaggaagtcactgttcctcacacctggatctgggatgAGATCGGAAGAGCAC
>chr17_45712274_A_chr17_45712332_G
ACGCTCTTCCGATCTgccttagttccttcctctgcaaaatgaggagcatcatacctatctcaggggagacAcagagtcctgaacgagaatgcacctggagcacagtcagtgctgaaataattttctccGtcctttcttctctgccagcccctcctgtcttccatggccacatgcaaggcacagctAGATCGGAAGAGCAC
>chr17_45712274_A_chr17_45712332_A
ACGCTCTTCCGATCTgccttagttccttcctctgcaaaatgaggagcatcatacctatctcaggggagacAcagagtcctgaacgagaatgcacctggagcacagtcagtgctgaaataattttctccAtcctttcttctctgccagcccctcctgtcttccatggccacatgcaaggcacagctAGATCGGAAGAGCAC
>chr17_45712274_C_chr17_45712332_G
ACGCTCTTCCGATCTgccttagttccttcctctgcaaaatgaggagcatcatacctatctcaggggagacCcagagtcctgaacgagaatgcacctggagcacagtcagtgctgaaataattttctccGtcctttcttctctgccagcccctcctgtcttccatggccacatgcaaggcacagctAGATCGGAAGAGCAC
>chr17_45712274_C_chr17_45712332_A
ACGCTCTTCCGATCTgccttagttccttcctctgcaaaatgaggagcatcatacctatctcaggggagacCcagagtcctgaacgagaatgcacctggagcacagtcagtgctgaaataattttctccAtcctttcttctctgccagcccctcctgtcttccatggccacatgcaaggcacagctAGATCGGAAGAGCAC
>chr17_45712605_G_chr17_45712639_A
ACGCTCTTCCGATCTgtttactcgcctgcctccaccgtgtcatgtgctccttcaacctacagccctgcaccttaattgaagaGtgtgcagcagttagggacaggctggacttctcaAacttctgccagtttcacacttgcttgcattacccgggacaggccgagccagcctgtccacacctggtgAGATCGGAAGAGCAC
>chr17_45712605_G_chr17_45712639_G
ACGCTCTTCCGATCTgtttactcgcctgcctccaccgtgtcatgtgctccttcaacctacagccctgcaccttaattgaagaGtgtgcagcagttagggacaggctggacttctcaGacttctgccagtttcacacttgcttgcattacccgggacaggccgagccagcctgtccacacctggtgAGATCGGAAGAGCAC
>chr17_45712605_C_chr17_45712639_A
ACGCTCTTCCGATCTgtttactcgcctgcctccaccgtgtcatgtgctccttcaacctacagccctgcaccttaattgaagaCtgtgcagcagttagggacaggctggacttctcaAacttctgccagtttcacacttgcttgcattacccgggacaggccgagccagcctgtccacacctggtgAGATCGGAAGAGCAC
>chr17_45712605_C_chr17_45712639_G
ACGCTCTTCCGATCTgtttactcgcctgcctccaccgtgtcatgtgctccttcaacctacagccctgcaccttaattgaagaCtgtgcagcagttagggacaggctggacttctcaGacttctgccagtttcacacttgcttgcattacccgggacaggccgagccagcctgtccacacctggtgAGATCGGAAGAGCAC
>chr17_45713035_A_chr17_45713080_A
ACGCTCTTCCGATCTctcagactttgctctctgctctgaggacagtggcaggatagtaatatgagtaatagttaggAccggctgagcactcagtgaggcacttaaaggcagttctacgtgtAgtggtgaagagcaccagttctgaaaagaagttgggcaaggcatggcagctcgtgcttgtaatcAGATCGGAAGAGCAC
>chr17_45713035_A_chr17_45713080_G
ACGCTCTTCCGATCTctcagactttgctctctgctctgaggacagtggcaggatagtaatatgagtaatagttaggAccggctgagcactcagtgaggcacttaaaggcagttctacgtgtGgtggtgaagagcaccagttctgaaaagaagttgggcaaggcatggcagctcgtgcttgtaatcAGATCGGAAGAGCAC
>chr17_45713035_G_chr17_45713080_A
ACGCTCTTCCGATCTctcagactttgctctctgctctgaggacagtggcaggatagtaatatgagtaatagttaggGccggctgagcactcagtgaggcacttaaaggcagttctacgtgtAgtggtgaagagcaccagttctgaaaagaagttgggcaaggcatggcagctcgtgcttgtaatcAGATCGGAAGAGCAC
>chr17_45713035_G_chr17_45713080_G
ACGCTCTTCCGATCTctcagactttgctctctgctctgaggacagtggcaggatagtaatatgagtaatagttaggGccggctgagcactcagtgaggcacttaaaggcagttctacgtgtGgtggtgaagagcaccagttctgaaaagaagttgggcaaggcatggcagctcgtgcttgtaatcAGATCGGAAGAGCAC
>chr17_45714244_T_chr17_45714286_G
ACGCTCTTCCGATCTtgaaagtagattttgagtgttcttaccacaaaaaagggtaagtatgtaaagtaatgcatatgtTgattagcttaatttagccattccacattgtatacatatttcGaacaacatattttatgaagtaaatgcgtacactctttatctattagaaatataaattaagaaaaAGATCGGAAGAGCAC
>chr17_45714244_T_chr17_45714286_A
ACGCTCTTCCGATCTtgaaagtagattttgagtgttcttaccacaaaaaagggtaagtatgtaaagtaatgcatatgtTgattagcttaatttagccattccacattgtatacatatttcAaacaacatattttatgaagtaaatgcgtacactctttatctattagaaatataaattaagaaaaAGATCGGAAGAGCAC
>chr17_45714244_C_chr17_45714286_G
ACGCTCTTCCGATCTtgaaagtagattttgagtgttcttaccacaaaaaagggtaagtatgtaaagtaatgcatatgtCgattagcttaatttagccattccacattgtatacatatttcGaacaacatattttatgaagtaaatgcgtacactctttatctattagaaatataaattaagaaaaAGATCGGAAGAGCAC
>chr17_45714244_C_chr17_45714286_A
ACGCTCTTCCGATCTtgaaagtagattttgagtgttcttaccacaaaaaagggtaagtatgtaaagtaatgcatatgtCgattagcttaatttagccattccacattgtatacatatttcAaacaacatattttatgaagtaaatgcgtacactctttatctattagaaatataaattaagaaaaAGATCGGAAGAGCAC
>chr17_45714960_C_chr17_45714992_A_chr17_45715045_A_chr17_45715052_T
ACGCTCTTCCGATCTaaatacctggggctggttaatctatagagaaaagaggcCtaattggctcatggttccacgggctgtacagAaaggatggtgccggcatctgctcagcttctgggacgcctcaggaagcttccaAtcatggTagaaggcaaaggggcagctggcatattacatagccagagAGATCGGAAGAGCAC
>chr17_45714960_C_chr17_45714992_A_chr17_45715045_A_chr17_45715052_C
ACGCTCTTCCGATCTaaatacctggggctggttaatctatagagaaaagaggcCtaattggctcatggttccacgggctgtacagAaaggatggtgccggcatctgctcagcttctgggacgcctcaggaagcttccaAtcatggCagaaggcaaaggggcagctggcatattacatagccagagAGATCGGAAGAGCAC
>chr17_45714960_C_chr17_45714992_A_chr17_45715045_G_chr17_45715052_T
ACGCTCTTCCGATCTaaatacctggggctggttaatctatagagaaaagaggcCtaattggctcatggttccacgggctgtacagAaaggatggtgccggcatctgctcagcttctgggacgcctcaggaagcttccaGtcatggTagaaggcaaaggggcagctggcatattacatagccagagAGATCGGAAGAGCAC
>chr17_45714960_C_chr17_45714992_A_chr17_45715045_G_chr17_45715052_C
ACGCTCTTCCGATCTaaatacctggggctggttaatctatagagaaaagaggcCtaattggctcatggttccacgggctgtacagAaaggatggtgccggcatctgctcagcttctgggacgcctcaggaagcttccaGtcatggCagaaggcaaaggggcagctggcatattacatagccagagAGATCGGAAGAGCAC
>chr17_45714960_C_chr17_45714992_G_chr17_45715045_A_chr17_45715052_T
ACGCTCTTCCGATCTaaatacctggggctggttaatctatagagaaaagaggcCtaattggctcatggttccacgggctgtacagGaaggatggtgccggcatctgctcagcttctgggacgcctcaggaagcttccaAtcatggTagaaggcaaaggggcagctggcatattacatagccagagAGATCGGAAGAGCAC
>chr17_45714960_C_chr17_45714992_G_chr17_45715045_A_chr17_45715052_C
ACGCTCTTCCGATCTaaatacctggggctggttaatctatagagaaaagaggcCtaattggctcatggttccacgggctgtacagGaaggatggtgccggcatctgctcagcttctgggacgcctcaggaagcttccaAtcatggCagaaggcaaaggggcagctggcatattacatagccagagAGATCGGAAGAGCAC
>chr17_45714960_C_chr17_45714992_G_chr17_45715045_G_chr17_45715052_T
ACGCTCTTCCGATCTaaatacctggggctggttaatctatagagaaaagaggcCtaattggctcatggttccacgggctgtacagGaaggatggtgccggcatctgctcagcttctgggacgcctcaggaagcttccaGtcatggTagaaggcaaaggggcagctggcatattacatagccagagAGATCGGAAGAGCAC
>chr17_45714960_C_chr17_45714992_G_chr17_45715045_G_chr17_45715052_C
ACGCTCTTCCGATCTaaatacctggggctggttaatctatagagaaaagaggcCtaattggctcatggttccacgggctgtacagGaaggatggtgccggcatctgctcagcttctgggacgcctcaggaagcttccaGtcatggCagaaggcaaaggggcagctggcatattacatagccagagAGATCGGAAGAGCAC
>chr17_45714960_T_chr17_45714992_A_chr17_45715045_A_chr17_45715052_T
ACGCTCTTCCGATCTaaatacctggggctggttaatctatagagaaaagaggcTtaattggctcatggttccacgggctgtacagAaaggatggtgccggcatctgctcagcttctgggacgcctcaggaagcttccaAtcatggTagaaggcaaaggggcagctggcatattacatagccagagAGATCGGAAGAGCAC
>chr17_45714960_T_chr17_45714992_A_chr17_45715045_A_chr17_45715052_C
ACGCTCTTCCGATCTaaatacctggggctggttaatctatagagaaaagaggcTtaattggctcatggttccacgggctgtacagAaaggatggtgccggcatctgctcagcttctgggacgcctcaggaagcttccaAtcatggCagaaggcaaaggggcagctggcatattacatagccagagAGATCGGAAGAGCAC
>chr17_45714960_T_chr17_45714992_A_chr17_45715045_G_chr17_45715052_T
ACGCTCTTCCGATCTaaatacctggggctggttaatctatagagaaaagaggcTtaattggctcatggttccacgggctgtacagAaaggatggtgccggcatctgctcagcttctgggacgcctcaggaagcttccaGtcatggTagaaggcaaaggggcagctggcatattacatagccagagAGATCGGAAGAGCAC
>chr17_45714960_T_chr17_45714992_A_chr17_45715045_G_chr17_45715052_C
ACGCTCTTCCGATCTaaatacctggggctggttaatctatagagaaaagaggcTtaattggctcatggttccacgggctgtacagAaaggatggtgccggcatctgctcagcttctgggacgcctcaggaagcttccaGtcatggCagaaggcaaaggggcagctggcatattacatagccagagAGATCGGAAGAGCAC
>chr17_45714960_T_chr17_45714992_G_chr17_45715045_A_chr17_45715052_T
ACGCTCTTCCGATCTaaatacctggggctggttaatctatagagaaaagaggcTtaattggctcatggttccacgggctgtacagGaaggatggtgccggcatctgctcagcttctgggacgcctcaggaagcttccaAtcatggTagaaggcaaaggggcagctggcatattacatagccagagAGATCGGAAGAGCAC
>chr17_45714960_T_chr17_45714992_G_chr17_45715045_A_chr17_45715052_C
ACGCTCTTCCGATCTaaatacctggggctggttaatctatagagaaaagaggcTtaattggctcatggttccacgggctgtacagGaaggatggtgccggcatctgctcagcttctgggacgcctcaggaagcttccaAtcatggCagaaggcaaaggggcagctggcatattacatagccagagAGATCGGAAGAGCAC
>chr17_45714960_T_chr17_45714992_G_chr17_45715045_G_chr17_45715052_T
ACGCTCTTCCGATCTaaatacctggggctggttaatctatagagaaaagaggcTtaattggctcatggttccacgggctgtacagGaaggatggtgccggcatctgctcagcttctgggacgcctcaggaagcttccaGtcatggTagaaggcaaaggggcagctggcatattacatagccagagAGATCGGAAGAGCAC
>chr17_45714960_T_chr17_45714992_G_chr17_45715045_G_chr17_45715052_C
ACGCTCTTCCGATCTaaatacctggggctggttaatctatagagaaaagaggcTtaattggctcatggttccacgggctgtacagGaaggatggtgccggcatctgctcagcttctgggacgcctcaggaagcttccaGtcatggCagaaggcaaaggggcagctggcatattacatagccagagAGATCGGAAGAGCAC
>chr17_45715529_T_chr17_45715530_T_chr17_45715609_G
ACGCTCTTCCGATCTaggattatgtgaacgctgggtgcaaagcaacacagcaccattgtTTagcaatgtatatgtggcacatagtagatgctcaagaaatgtgaactcctctttcttctccccttaaggttttgaagttGgggggtccctcagtcaccccaacaccacccaggctgcctcctactAGATCGGAAGAGCAC
>chr17_45715529_T_chr17_45715530_T_chr17_45715609_A
ACGCTCTTCCGATCTaggattatgtgaacgctgggtgcaaagcaacacagcaccattgtTTagcaatgtatatgtggcacatagtagatgctcaagaaatgtgaactcctctttcttctccccttaaggttttgaagttAgggggtccctcagtcaccccaacaccacccaggctgcctcctactAGATCGGAAGAGCAC
>chr17_45715529_T_chr17_45715530_C_chr17_45715609_G
ACGCTCTTCCGATCTaggattatgtgaacgctgggtgcaaagcaacacagcaccattgtTCagcaatgtatatgtggcacatagtagatgctcaagaaatgtgaactcctctttcttctccccttaaggttttgaagttGgggggtccctcagtcaccccaacaccacccaggctgcctcctactAGATCGGAAGAGCAC
>chr17_45715529_T_chr17_45715530_C_chr17_45715609_A
ACGCTCTTCCGATCTaggattatgtgaacgctgggtgcaaagcaacacagcaccattgtTCagcaatgtatatgtggcacatagtagatgctcaagaaatgtgaactcctctttcttctccccttaaggttttgaagttAgggggtccctcagtcaccccaacaccacccaggctgcctcctactAGATCGGAAGAGCAC
>chr17_45715529_G_chr17_45715530_T_chr17_45715609_G
ACGCTCTTCCGATCTaggattatgtgaacgctgggtgcaaagcaacacagcaccattgtGTagcaatgtatatgtggcacatagtagatgctcaagaaatgtgaactcctctttcttctccccttaaggttttgaagttGgggggtccctcagtcaccccaacaccacccaggctgcctcctactAGATCGGAAGAGCAC
>chr17_45715529_G_chr17_45715530_T_chr17_45715609_A
ACGCTCTTCCGATCTaggattatgtgaacgctgggtgcaaagcaacacagcaccattgtGTagcaatgtatatgtggcacatagtagatgctcaagaaatgtgaactcctctttcttctccccttaaggttttgaagttAgggggtccctcagtcaccccaacaccacccaggctgcctcctactAGATCGGAAGAGCAC
>chr17_45715529_G_chr17_45715530_C_chr17_45715609_G
ACGCTCTTCCGATCTaggattatgtgaacgctgggtgcaaagcaacacagcaccattgtGCagcaatgtatatgtggcacatagtagatgctcaagaaatgtgaactcctctttcttctccccttaaggttttgaagttGgggggtccctcagtcaccccaacaccacccaggctgcctcctactAGATCGGAAGAGCAC
>chr17_45715529_G_chr17_45715530_C_chr17_45715609_A
ACGCTCTTCCGATCTaggattatgtgaacgctgggtgcaaagcaacacagcaccattgtGCagcaatgtatatgtggcacatagtagatgctcaagaaatgtgaactcctctttcttctccccttaaggttttgaagttAgggggtccctcagtcaccccaacaccacccaggctgcctcctactAGATCGGAAGAGCAC
>chr17_45715976_A_chr17_45716022_C
ACGCTCTTCCGATCTgctgaatccttgaccccactttctggaggctctgcttcagtggatgggatgggccctgggaAcctgtatttttaatgtttgggaaccatcagcctggtctctcagctCccccgcagttcctgtaggctgctcttccaagtgaggaccatgcggcttgcctttgtgtgctcAGATCGGAAGAGCAC
>chr17_45715976_A_chr17_45716022_T
ACGCTCTTCCGATCTgctgaatccttgaccccactttctggaggctctgcttcagtggatgggatgggccctgggaAcctgtatttttaatgtttgggaaccatcagcctggtctctcagctTccccgcagttcctgtaggctgctcttccaagtgaggaccatgcggcttgcctttgtgtgctcAGATCGGAAGAGCAC
>chr17_45715976_G_chr17_45716022_C
ACGCTCTTCCGATCTgctgaatccttgaccccactttctggaggctctgcttcagtggatgggatgggccctgggaGcctgtatttttaatgtttgggaaccatcagcctggtctctcagctCccccgcagttcctgtaggctgctcttccaagtgaggaccatgcggcttgcctttgtgtgctcAGATCGGAAGAGCAC
>chr17_45715976_G_chr17_45716022_T
ACGCTCTTCCGATCTgctgaatccttgaccccactttctggaggctctgcttcagtggatgggatgggccctgggaGcctgtatttttaatgtttgggaaccatcagcctggtctctcagctTccccgcagttcctgtaggctgctcttccaagtgaggaccatgcggcttgcctttgtgtgctcAGATCGGAAGAGCAC
>chr17_45716285_G_chr17_45716299_A
ACGCTCTTCCGATCTgggacaatcataagctccatgggacctgttcccattttctactagtgatgtggcacttctcagctgggaaaatgcacGctgatgtgggtggAtttccttctccttttgcccccagacctgcctccacacacacgggtgtgagcatacacacacacactaacattcacacaAGATCGGAAGAGCAC
>chr17_45716285_G_chr17_45716299_G
ACGCTCTTCCGATCTgggacaatcataagctccatgggacctgttcccattttctactagtgatgtggcacttctcagctgggaaaatgcacGctgatgtgggtggGtttccttctccttttgcccccagacctgcctccacacacacgggtgtgagcatacacacacacactaacattcacacaAGATCGGAAGAGCAC
>chr17_45716285_A_chr17_45716299_A
ACGCTCTTCCGATCTgggacaatcataagctccatgggacctgttcccattttctactagtgatgtggcacttctcagctgggaaaatgcacActgatgtgggtggAtttccttctccttttgcccccagacctgcctccacacacacgggtgtgagcatacacacacacactaacattcacacaAGATCGGAAGAGCAC
>chr17_45716285_A_chr17_45716299_G
ACGCTCTTCCGATCTgggacaatcataagctccatgggacctgttcccattttctactagtgatgtggcacttctcagctgggaaaatgcacActgatgtgggtggGtttccttctccttttgcccccagacctgcctccacacacacgggtgtgagcatacacacacacactaacattcacacaAGATCGGAAGAGCAC
>chr17_45716816_G_chr17_45716843_G
ACGCTCTTCCGATCTtgcctcagcctcccaagtagctgagactacaggcaagagccatcacacccggctaatttttgtatttttaGtagagatggggttttaccatgttggcGaggctggtctcgaactcctgacctcaagtgatccgcccgcctcggcctcccgaagtgctgaaattataggccAGATCGGAAGAGCAC
>chr17_45716816_G_chr17_45716843_C
ACGCTCTTCCGATCTtgcctcagcctcccaagtagctgagactacaggcaagagccatcacacccggctaatttttgtatttttaGtagagatggggttttaccatgttggcCaggctggtctcgaactcctgacctcaagtgatccgcccgcctcggcctcccgaagtgctgaaattataggccAGATCGGAAGAGCAC
>chr17_45716816_A_chr17_45716843_G
ACGCTCTTCCGATCTtgcctcagcctcccaagtagctgagactacaggcaagagccatcacacccggctaatttttgtatttttaAtagagatggggttttaccatgttggcGaggctggtctcgaactcctgacctcaagtgatccgcccgcctcggcctcccgaagtgctgaaattataggccAGATCGGAAGAGCAC
>chr17_45716816_A_chr17_45716843_C
ACGCTCTTCCGATCTtgcctcagcctcccaagtagctgagactacaggcaagagccatcacacccggctaatttttgtatttttaAtagagatggggttttaccatgttggcCaggctggtctcgaactcctgacctcaagtgatccgcccgcctcggcctcccgaagtgctgaaattataggccAGATCGGAAGAGCAC
>chr17_45716843_G_chr17_45716920_C
ACGCTCTTCCGATCTctaatttttgtatttttagtagagatggggttttaccatgttggcGaggctggtctcgaactcctgacctcaagtgatccgcccgcctcggcctcccgaagtgctgaaattataggccactgCgcctggccggttttttttcgagagtggtggggatggatcatcagagtAGATCGGAAGAGCAC
>chr17_45716843_G_chr17_45716920_T
ACGCTCTTCCGATCTctaatttttgtatttttagtagagatggggttttaccatgttggcGaggctggtctcgaactcctgacctcaagtgatccgcccgcctcggcctcccgaagtgctgaaattataggccactgTgcctggccggttttttttcgagagtggtggggatggatcatcagagtAGATCGGAAGAGCAC
>chr17_45716843_C_chr17_45716920_C
ACGCTCTTCCGATCTctaatttttgtatttttagtagagatggggttttaccatgttggcCaggctggtctcgaactcctgacctcaagtgatccgcccgcctcggcctcccgaagtgctgaaattataggccactgCgcctggccggttttttttcgagagtggtggggatggatcatcagagtAGATCGGAAGAGCAC
>chr17_45716843_C_chr17_45716920_T
ACGCTCTTCCGATCTctaatttttgtatttttagtagagatggggttttaccatgttggcCaggctggtctcgaactcctgacctcaagtgatccgcccgcctcggcctcccgaagtgctgaaattataggccactgTgcctggccggttttttttcgagagtggtggggatggatcatcagagtAGATCGGAAGAGCAC
>chr17_45722438_C_chr17_45722444_G
ACGCTCTTCCGATCTgagagacagcccagagatggaagcagccgggagagcaaaacactcctcaccaccaggctggcccagctgggctcttcctggCccagcGctgccctccatcgtccgtgtagcggtggagcccccagtaaaagcacttgctttcaaagtgcctcagagggaaaaatacaacaAGATCGGAAGAGCAC
>chr17_45722438_C_chr17_45722444_C
ACGCTCTTCCGATCTgagagacagcccagagatggaagcagccgggagagcaaaacactcctcaccaccaggctggcccagctgggctcttcctggCccagcCctgccctccatcgtccgtgtagcggtggagcccccagtaaaagcacttgctttcaaagtgcctcagagggaaaaatacaacaAGATCGGAAGAGCAC
>chr17_45722438_A_chr17_45722444_G
ACGCTCTTCCGATCTgagagacagcccagagatggaagcagccgggagagcaaaacactcctcaccaccaggctggcccagctgggctcttcctggAccagcGctgccctccatcgtccgtgtagcggtggagcccccagtaaaagcacttgctttcaaagtgcctcagagggaaaaatacaacaAGATCGGAAGAGCAC
>chr17_45722438_A_chr17_45722444_C
ACGCTCTTCCGATCTgagagacagcccagagatggaagcagccgggagagcaaaacactcctcaccaccaggctggcccagctgggctcttcctggAccagcCctgccctccatcgtccgtgtagcggtggagcccccagtaaaagcacttgctttcaaagtgcctcagagggaaaaatacaacaAGATCGGAAGAGCAC
>chr17_45722985_A_chr17_45723038_T
ACGCTCTTCCGATCTaaaaaataaaaaggaaaaaaccaaattaggaaaaactgtaaccctgcagcagcgtaaAacaggtgacaatgacacttctattacatcacctgtgacagaccccttatcctTcatggattttggttcatgccagtgtgttgtagagttttgcatctgactccctctcagtaAGATCGGAAGAGCAC
>chr17_45722985_A_chr17_45723038_G
ACGCTCTTCCGATCTaaaaaataaaaaggaaaaaaccaaattaggaaaaactgtaaccctgcagcagcgtaaAacaggtgacaatgacacttctattacatcacctgtgacagaccccttatcctGcatggattttggttcatgccagtgtgttgtagagttttgcatctgactccctctcagtaAGATCGGAAGAGCAC
>chr17_45722985_C_chr17_45723038_T
ACGCTCTTCCGATCTaaaaaataaaaaggaaaaaaccaaattaggaaaaactgtaaccctgcagcagcgtaaCacaggtgacaatgacacttctattacatcacctgtgacagaccccttatcctTcatggattttggttcatgccagtgtgttgtagagttttgcatctgactccctctcagtaAGATCGGAAGAGCAC
>chr17_45722985_C_chr17_45723038_G
ACGCTCTTCCGATCTaaaaaataaaaaggaaaaaaccaaattaggaaaaactgtaaccctgcagcagcgtaaCacaggtgacaatgacacttctattacatcacctgtgacagaccccttatcctGcatggattttggttcatgccagtgtgttgtagagttttgcatctgactccctctcagtaAGATCGGAAGAGCAC
>chr17_45723726_T_chr17_45723819_A
ACGCTCTTCCGATCTattcaggccagggttccagcctggaagtgagcaccctTtttgctcacattctgttgatgagaacttagggctgtggtcacatctaactgccacggaggctgactaatgtggttcttagccaggttcgcacAtgctcaaatccaactgtattactgaggaagaaagagaatAGATCGGAAGAGCAC
>chr17_45723726_T_chr17_45723819_G
ACGCTCTTCCGATCTattcaggccagggttccagcctggaagtgagcaccctTtttgctcacattctgttgatgagaacttagggctgtggtcacatctaactgccacggaggctgactaatgtggttcttagccaggttcgcacGtgctcaaatccaactgtattactgaggaagaaagagaatAGATCGGAAGAGCAC
>chr17_45723726_C_chr17_45723819_A
ACGCTCTTCCGATCTattcaggccagggttccagcctggaagtgagcaccctCtttgctcacattctgttgatgagaacttagggctgtggtcacatctaactgccacggaggctgactaatgtggttcttagccaggttcgcacAtgctcaaatccaactgtattactgaggaagaaagagaatAGATCGGAAGAGCAC
>chr17_45723726_C_chr17_45723819_G
ACGCTCTTCCGATCTattcaggccagggttccagcctggaagtgagcaccctCtttgctcacattctgttgatgagaacttagggctgtggtcacatctaactgccacggaggctgactaatgtggttcttagccaggttcgcacGtgctcaaatccaactgtattactgaggaagaaagagaatAGATCGGAAGAGCAC
>chr17_45725541_T_chr17_45725605_C
ACGCTCTTCCGATCTgtttagcgctcacaagaagggtgtttgttgtattttgtccagcatttctaggTgttgtgcagtgggagggcttctcaggatggccaatggactctgaaatctcactgtctttcatgCgttctttaattcctttttctaatttttcccttttcctctcttgtccttcctgtAGATCGGAAGAGCAC
>chr17_45725541_T_chr17_45725605_T
ACGCTCTTCCGATCTgtttagcgctcacaagaagggtgtttgttgtattttgtccagcatttctaggTgttgtgcagtgggagggcttctcaggatggccaatggactctgaaatctcactgtctttcatgTgttctttaattcctttttctaatttttcccttttcctctcttgtccttcctgtAGATCGGAAGAGCAC
>chr17_45725541_C_chr17_45725605_C
ACGCTCTTCCGATCTgtttagcgctcacaagaagggtgtttgttgtattttgtccagcatttctaggCgttgtgcagtgggagggcttctcaggatggccaatggactctgaaatctcactgtctttcatgCgttctttaattcctttttctaatttttcccttttcctctcttgtccttcctgtAGATCGGAAGAGCAC
>chr17_45725541_C_chr17_45725605_T
ACGCTCTTCCGATCTgtttagcgctcacaagaagggtgtttgttgtattttgtccagcatttctaggCgttgtgcagtgggagggcttctcaggatggccaatggactctgaaatctcactgtctttcatgTgttctttaattcctttttctaatttttcccttttcctctcttgtccttcctgtAGATCGGAAGAGCAC
>chr17_45726940_T_chr17_45727023_T
ACGCTCTTCCGATCTgcttccccttccccttttgccatgattgtaagtttcctgaggTctccccagccatgtggaactgtgagtcaattaaacctctttcctttgtaaattacctagtcttggatatttctttatagccaTgtgaaaatggactaatacatctgtcctctacctaccatgcccagAGATCGGAAGAGCAC
>chr17_45726940_T_chr17_45727023_A
ACGCTCTTCCGATCTgcttccccttccccttttgccatgattgtaagtttcctgaggTctccccagccatgtggaactgtgagtcaattaaacctctttcctttgtaaattacctagtcttggatatttctttatagccaAgtgaaaatggactaatacatctgtcctctacctaccatgcccagAGATCGGAAGAGCAC
>chr17_45726940_C_chr17_45727023_T
ACGCTCTTCCGATCTgcttccccttccccttttgccatgattgtaagtttcctgaggCctccccagccatgtggaactgtgagtcaattaaacctctttcctttgtaaattacctagtcttggatatttctttatagccaTgtgaaaatggactaatacatctgtcctctacctaccatgcccagAGATCGGAAGAGCAC
>chr17_45726940_C_chr17_45727023_A
ACGCTCTTCCGATCTgcttccccttccccttttgccatgattgtaagtttcctgaggCctccccagccatgtggaactgtgagtcaattaaacctctttcctttgtaaattacctagtcttggatatttctttatagccaAgtgaaaatggactaatacatctgtcctctacctaccatgcccagAGATCGGAAGAGCAC
>chr17_45728159_A_chr17_45728224_C
ACGCTCTTCCGATCTcaggcccaccctcaccaggcatcaccttccctgtgctatttttctccagagAagttatcaatgacttaccagtctatcagaaatatgtctttgttaaaatatttattatatagctcCtccctgtgtctgtctatcctggtgtctagaagagtgactggcacatagtaagtAGATCGGAAGAGCAC
>chr17_45728159_A_chr17_45728224_T
ACGCTCTTCCGATCTcaggcccaccctcaccaggcatcaccttccctgtgctatttttctccagagAagttatcaatgacttaccagtctatcagaaatatgtctttgttaaaatatttattatatagctcTtccctgtgtctgtctatcctggtgtctagaagagtgactggcacatagtaagtAGATCGGAAGAGCAC
>chr17_45728159_C_chr17_45728224_C
ACGCTCTTCCGATCTcaggcccaccctcaccaggcatcaccttccctgtgctatttttctccagagCagttatcaatgacttaccagtctatcagaaatatgtctttgttaaaatatttattatatagctcCtccctgtgtctgtctatcctggtgtctagaagagtgactggcacatagtaagtAGATCGGAAGAGCAC
>chr17_45728159_C_chr17_45728224_T
ACGCTCTTCCGATCTcaggcccaccctcaccaggcatcaccttccctgtgctatttttctccagagCagttatcaatgacttaccagtctatcagaaatatgtctttgttaaaatatttattatatagctcTtccctgtgtctgtctatcctggtgtctagaagagtgactggcacatagtaagtAGATCGGAAGAGCAC
>chr17_45729733_G_chr17_45729747_C_chr17_45729768_T
ACGCTCTTCCGATCTcctccatgcttttgaagttctgcctgcccacgtgacttgctttaacaaatgatgtgagtggaagtgGtacatgtcacttcCgggtggaaggttgaaaagctTgtgcctgattcacctttgaggctgattctgtcagtgtcccttggaccctccctgctgaattctacctgAGATCGGAAGAGCAC
>chr17_45729733_G_chr17_45729747_C_chr17_45729768_C
ACGCTCTTCCGATCTcctccatgcttttgaagttctgcctgcccacgtgacttgctttaacaaatgatgtgagtggaagtgGtacatgtcacttcCgggtggaaggttgaaaagctCgtgcctgattcacctttgaggctgattctgtcagtgtcccttggaccctccctgctgaattctacctgAGATCGGAAGAGCAC
>chr17_45729733_G_chr17_45729747_T_chr17_45729768_T
ACGCTCTTCCGATCTcctccatgcttttgaagttctgcctgcccacgtgacttgctttaacaaatgatgtgagtggaagtgGtacatgtcacttcTgggtggaaggttgaaaagctTgtgcctgattcacctttgaggctgattctgtcagtgtcccttggaccctccctgctgaattctacctgAGATCGGAAGAGCAC
>chr17_45729733_G_chr17_45729747_T_chr17_45729768_C
ACGCTCTTCCGATCTcctccatgcttttgaagttctgcctgcccacgtgacttgctttaacaaatgatgtgagtggaagtgGtacatgtcacttcTgggtggaaggttgaaaagctCgtgcctgattcacctttgaggctgattctgtcagtgtcccttggaccctccctgctgaattctacctgAGATCGGAAGAGCAC
>chr17_45729733_A_chr17_45729747_C_chr17_45729768_T
ACGCTCTTCCGATCTcctccatgcttttgaagttctgcctgcccacgtgacttgctttaacaaatgatgtgagtggaagtgAtacatgtcacttcCgggtggaaggttgaaaagctTgtgcctgattcacctttgaggctgattctgtcagtgtcccttggaccctccctgctgaattctacctgAGATCGGAAGAGCAC
>chr17_45729733_A_chr17_45729747_C_chr17_45729768_C
ACGCTCTTCCGATCTcctccatgcttttgaagttctgcctgcccacgtgacttgctttaacaaatgatgtgagtggaagtgAtacatgtcacttcCgggtggaaggttgaaaagctCgtgcctgattcacctttgaggctgattctgtcagtgtcccttggaccctccctgctgaattctacctgAGATCGGAAGAGCAC
>chr17_45729733_A_chr17_45729747_T_chr17_45729768_T
ACGCTCTTCCGATCTcctccatgcttttgaagttctgcctgcccacgtgacttgctttaacaaatgatgtgagtggaagtgAtacatgtcacttcTgggtggaaggttgaaaagctTgtgcctgattcacctttgaggctgattctgtcagtgtcccttggaccctccctgctgaattctacctgAGATCGGAAGAGCAC
>chr17_45729733_A_chr17_45729747_T_chr17_45729768_C
ACGCTCTTCCGATCTcctccatgcttttgaagttctgcctgcccacgtgacttgctttaacaaatgatgtgagtggaagtgAtacatgtcacttcTgggtggaaggttgaaaagctCgtgcctgattcacctttgaggctgattctgtcagtgtcccttggaccctccctgctgaattctacctgAGATCGGAAGAGCAC
>chr17_45731579_C_chr17_45731650_C
ACGCTCTTCCGATCTggagagactatggcttttagctaacaacataggccttgggaggaagagCaacagaagcagctctggaaaccatggtgctcttgtttgctcactgtacagataaaaccaatccactgagaCagcagtaccgcagtagagaaagagtttaataatcacagggctagttaagtAGATCGGAAGAGCAC
>chr17_45731579_C_chr17_45731650_T
ACGCTCTTCCGATCTggagagactatggcttttagctaacaacataggccttgggaggaagagCaacagaagcagctctggaaaccatggtgctcttgtttgctcactgtacagataaaaccaatccactgagaTagcagtaccgcagtagagaaagagtttaataatcacagggctagttaagtAGATCGGAAGAGCAC
>chr17_45731579_T_chr17_45731650_C
ACGCTCTTCCGATCTggagagactatggcttttagctaacaacataggccttgggaggaagagTaacagaagcagctctggaaaccatggtgctcttgtttgctcactgtacagataaaaccaatccactgagaCagcagtaccgcagtagagaaagagtttaataatcacagggctagttaagtAGATCGGAAGAGCAC
>chr17_45731579_T_chr17_45731650_T
ACGCTCTTCCGATCTggagagactatggcttttagctaacaacataggccttgggaggaagagTaacagaagcagctctggaaaccatggtgctcttgtttgctcactgtacagataaaaccaatccactgagaTagcagtaccgcagtagagaaagagtttaataatcacagggctagttaagtAGATCGGAAGAGCAC
>chr17_45731898_T_chr17_45731962_A
ACGCTCTTCCGATCTtgtcttcttgtgttgagtcagttcctgggtggaagtcacagaagcagttgaaTtagttccttggtatgagttatgggcccaggtgaagtcagtctgttactagaatgcaaaagtccAaaaaatatctcaaagaccaatctttcatttttacaatagtgatgtcatctatcAGATCGGAAGAGCAC
>chr17_45731898_T_chr17_45731962_G
ACGCTCTTCCGATCTtgtcttcttgtgttgagtcagttcctgggtggaagtcacagaagcagttgaaTtagttccttggtatgagttatgggcccaggtgaagtcagtctgttactagaatgcaaaagtccGaaaaatatctcaaagaccaatctttcatttttacaatagtgatgtcatctatcAGATCGGAAGAGCAC
>chr17_45731898_G_chr17_45731962_A
ACGCTCTTCCGATCTtgtcttcttgtgttgagtcagttcctgggtggaagtcacagaagcagttgaaGtagttccttggtatgagttatgggcccaggtgaagtcagtctgttactagaatgcaaaagtccAaaaaatatctcaaagaccaatctttcatttttacaatagtgatgtcatctatcAGATCGGAAGAGCAC
>chr17_45731898_G_chr17_45731962_G
ACGCTCTTCCGATCTtgtcttcttgtgttgagtcagttcctgggtggaagtcacagaagcagttgaaGtagttccttggtatgagttatgggcccaggtgaagtcagtctgttactagaatgcaaaagtccGaaaaatatctcaaagaccaatctttcatttttacaatagtgatgtcatctatcAGATCGGAAGAGCAC
>chr17_45733416_G_chr17_45733507_A
ACGCTCTTCCGATCTcagcattcccttagctcaatccctcccctgacccccacGcccttgggactctctgtggctgtctctaggccaaaatatcctcccactgttcaggaggggcctggccagagactctgttgttattttcacAcctgttcttataacaatccctgcggaagaaaagaaaaatgAGATCGGAAGAGCAC
>chr17_45733416_G_chr17_45733507_T
ACGCTCTTCCGATCTcagcattcccttagctcaatccctcccctgacccccacGcccttgggactctctgtggctgtctctaggccaaaatatcctcccactgttcaggaggggcctggccagagactctgttgttattttcacTcctgttcttataacaatccctgcggaagaaaagaaaaatgAGATCGGAAGAGCAC
>chr17_45733416_C_chr17_45733507_A
ACGCTCTTCCGATCTcagcattcccttagctcaatccctcccctgacccccacCcccttgggactctctgtggctgtctctaggccaaaatatcctcccactgttcaggaggggcctggccagagactctgttgttattttcacAcctgttcttataacaatccctgcggaagaaaagaaaaatgAGATCGGAAGAGCAC
>chr17_45733416_C_chr17_45733507_T
ACGCTCTTCCGATCTcagcattcccttagctcaatccctcccctgacccccacCcccttgggactctctgtggctgtctctaggccaaaatatcctcccactgttcaggaggggcctggccagagactctgttgttattttcacTcctgttcttataacaatccctgcggaagaaaagaaaaatgAGATCGGAAGAGCAC
>chr17_45733507_A_chr17_45733536_A
ACGCTCTTCCGATCTgtctctaggccaaaatatcctcccactgttcaggaggggcctggccagagactctgttgttattttcacAcctgttcttataacaatccctgcggaagAaaagaaaaatgtcacctagataaagacaaaaagcataaaaaagaaaaaagaaaaaaaaagagtgacatttgAGATCGGAAGAGCAC
>chr17_45733507_A_chr17_45733536_G
ACGCTCTTCCGATCTgtctctaggccaaaatatcctcccactgttcaggaggggcctggccagagactctgttgttattttcacAcctgttcttataacaatccctgcggaagGaaagaaaaatgtcacctagataaagacaaaaagcataaaaaagaaaaaagaaaaaaaaagagtgacatttgAGATCGGAAGAGCAC
>chr17_45733507_T_chr17_45733536_A
ACGCTCTTCCGATCTgtctctaggccaaaatatcctcccactgttcaggaggggcctggccagagactctgttgttattttcacTcctgttcttataacaatccctgcggaagAaaagaaaaatgtcacctagataaagacaaaaagcataaaaaagaaaaaagaaaaaaaaagagtgacatttgAGATCGGAAGAGCAC
>chr17_45733507_T_chr17_45733536_G
ACGCTCTTCCGATCTgtctctaggccaaaatatcctcccactgttcaggaggggcctggccagagactctgttgttattttcacTcctgttcttataacaatccctgcggaagGaaagaaaaatgtcacctagataaagacaaaaagcataaaaaagaaaaaagaaaaaaaaagagtgacatttgAGATCGGAAGAGCAC
>chr17_45733694_T_chr17_45733706_A
ACGCTCTTCCGATCTtagacaggaatggcctggccggggctgaaattgggaggagggagaaggtcagaggctgggggattagggacatctgagTgctgacttggaAacaggggactctgggtttctctttcataaggaccaaaggctgctcatatatgctaagcacctttcattcattgtctcacAGATCGGAAGAGCAC
>chr17_45733694_T_chr17_45733706_G
ACGCTCTTCCGATCTtagacaggaatggcctggccggggctgaaattgggaggagggagaaggtcagaggctgggggattagggacatctgagTgctgacttggaGacaggggactctgggtttctctttcataaggaccaaaggctgctcatatatgctaagcacctttcattcattgtctcacAGATCGGAAGAGCAC
>chr17_45733694_G_chr17_45733706_A
ACGCTCTTCCGATCTtagacaggaatggcctggccggggctgaaattgggaggagggagaaggtcagaggctgggggattagggacatctgagGgctgacttggaAacaggggactctgggtttctctttcataaggaccaaaggctgctcatatatgctaagcacctttcattcattgtctcacAGATCGGAAGAGCAC
>chr17_45733694_G_chr17_45733706_G
ACGCTCTTCCGATCTtagacaggaatggcctggccggggctgaaattgggaggagggagaaggtcagaggctgggggattagggacatctgagGgctgacttggaGacaggggactctgggtttctctttcataaggaccaaaggctgctcatatatgctaagcacctttcattcattgtctcacAGATCGGAAGAGCAC
>chr17_45735233_A_chr17_45735258_G_chr17_45735283_T_chr17_45735318_A
ACGCTCTTCCGATCTcttgcttctccttcaccttccaccatgattgtaagtttgccAaggcttccccagctgtgcagaaccGtgagtcaattaaacctctttccttTataaattacccagtcttgggcagttctttatagcAgtatgaaaacagactaatacagcaacatagtgagatgtcatctAGATCGGAAGAGCAC
>chr17_45735233_A_chr17_45735258_G_chr17_45735283_T_chr17_45735318_G
ACGCTCTTCCGATCTcttgcttctccttcaccttccaccatgattgtaagtttgccAaggcttccccagctgtgcagaaccGtgagtcaattaaacctctttccttTataaattacccagtcttgggcagttctttatagcGgtatgaaaacagactaatacagcaacatagtgagatgtcatctAGATCGGAAGAGCAC
>chr17_45735233_A_chr17_45735258_G_chr17_45735283_C_chr17_45735318_A
ACGCTCTTCCGATCTcttgcttctccttcaccttccaccatgattgtaagtttgccAaggcttccccagctgtgcagaaccGtgagtcaattaaacctctttccttCataaattacccagtcttgggcagttctttatagcAgtatgaaaacagactaatacagcaacatagtgagatgtcatctAGATCGGAAGAGCAC
>chr17_45735233_A_chr17_45735258_G_chr17_45735283_C_chr17_45735318_G
ACGCTCTTCCGATCTcttgcttctccttcaccttccaccatgattgtaagtttgccAaggcttccccagctgtgcagaaccGtgagtcaattaaacctctttccttCataaattacccagtcttgggcagttctttatagcGgtatgaaaacagactaatacagcaacatagtgagatgtcatctAGATCGGAAGAGCAC
>chr17_45735233_A_chr17_45735258_A_chr17_45735283_T_chr17_45735318_A
ACGCTCTTCCGATCTcttgcttctccttcaccttccaccatgattgtaagtttgccAaggcttccccagctgtgcagaaccAtgagtcaattaaacctctttccttTataaattacccagtcttgggcagttctttatagcAgtatgaaaacagactaatacagcaacatagtgagatgtcatctAGATCGGAAGAGCAC
>chr17_45735233_A_chr17_45735258_A_chr17_45735283_T_chr17_45735318_G
ACGCTCTTCCGATCTcttgcttctccttcaccttccaccatgattgtaagtttgccAaggcttccccagctgtgcagaaccAtgagtcaattaaacctctttccttTataaattacccagtcttgggcagttctttatagcGgtatgaaaacagactaatacagcaacatagtgagatgtcatctAGATCGGAAGAGCAC
>chr17_45735233_A_chr17_45735258_A_chr17_45735283_C_chr17_45735318_A
ACGCTCTTCCGATCTcttgcttctccttcaccttccaccatgattgtaagtttgccAaggcttccccagctgtgcagaaccAtgagtcaattaaacctctttccttCataaattacccagtcttgggcagttctttatagcAgtatgaaaacagactaatacagcaacatagtgagatgtcatctAGATCGGAAGAGCAC
>chr17_45735233_A_chr17_45735258_A_chr17_45735283_C_chr17_45735318_G
ACGCTCTTCCGATCTcttgcttctccttcaccttccaccatgattgtaagtttgccAaggcttccccagctgtgcagaaccAtgagtcaattaaacctctttccttCataaattacccagtcttgggcagttctttatagcGgtatgaaaacagactaatacagcaacatagtgagatgtcatctAGATCGGAAGAGCAC
>chr17_45735233_G_chr17_45735258_G_chr17_45735283_T_chr17_45735318_A
ACGCTCTTCCGATCTcttgcttctccttcaccttccaccatgattgtaagtttgccGaggcttccccagctgtgcagaaccGtgagtcaattaaacctctttccttTataaattacccagtcttgggcagttctttatagcAgtatgaaaacagactaatacagcaacatagtgagatgtcatctAGATCGGAAGAGCAC
>chr17_45735233_G_chr17_45735258_G_chr17_45735283_T_chr17_45735318_G
ACGCTCTTCCGATCTcttgcttctccttcaccttccaccatgattgtaagtttgccGaggcttccccagctgtgcagaaccGtgagtcaattaaacctctttccttTataaattacccagtcttgggcagttctttatagcGgtatgaaaacagactaatacagcaacatagtgagatgtcatctAGATCGGAAGAGCAC
>chr17_45735233_G_chr17_45735258_G_chr17_45735283_C_chr17_45735318_A
ACGCTCTTCCGATCTcttgcttctccttcaccttccaccatgattgtaagtttgccGaggcttccccagctgtgcagaaccGtgagtcaattaaacctctttccttCataaattacccagtcttgggcagttctttatagcAgtatgaaaacagactaatacagcaacatagtgagatgtcatctAGATCGGAAGAGCAC
>chr17_45735233_G_chr17_45735258_G_chr17_45735283_C_chr17_45735318_G
ACGCTCTTCCGATCTcttgcttctccttcaccttccaccatgattgtaagtttgccGaggcttccccagctgtgcagaaccGtgagtcaattaaacctctttccttCataaattacccagtcttgggcagttctttatagcGgtatgaaaacagactaatacagcaacatagtgagatgtcatctAGATCGGAAGAGCAC
>chr17_45735233_G_chr17_45735258_A_chr17_45735283_T_chr17_45735318_A
ACGCTCTTCCGATCTcttgcttctccttcaccttccaccatgattgtaagtttgccGaggcttccccagctgtgcagaaccAtgagtcaattaaacctctttccttTataaattacccagtcttgggcagttctttatagcAgtatgaaaacagactaatacagcaacatagtgagatgtcatctAGATCGGAAGAGCAC
>chr17_45735233_G_chr17_45735258_A_chr17_45735283_T_chr17_45735318_G
ACGCTCTTCCGATCTcttgcttctccttcaccttccaccatgattgtaagtttgccGaggcttccccagctgtgcagaaccAtgagtcaattaaacctctttccttTataaattacccagtcttgggcagttctttatagcGgtatgaaaacagactaatacagcaacatagtgagatgtcatctAGATCGGAAGAGCAC
>chr17_45735233_G_chr17_45735258_A_chr17_45735283_C_chr17_45735318_A
ACGCTCTTCCGATCTcttgcttctccttcaccttccaccatgattgtaagtttgccGaggcttccccagctgtgcagaaccAtgagtcaattaaacctctttccttCataaattacccagtcttgggcagttctttatagcAgtatgaaaacagactaatacagcaacatagtgagatgtcatctAGATCGGAAGAGCAC
>chr17_45735233_G_chr17_45735258_A_chr17_45735283_C_chr17_45735318_G
ACGCTCTTCCGATCTcttgcttctccttcaccttccaccatgattgtaagtttgccGaggcttccccagctgtgcagaaccAtgagtcaattaaacctctttccttCataaattacccagtcttgggcagttctttatagcGgtatgaaaacagactaatacagcaacatagtgagatgtcatctAGATCGGAAGAGCAC
>chr17_45736004_G_chr17_45736049_G
ACGCTCTTCCGATCTcgggaagccatggccattcttattttatcttggagaagcagcagcgttttatcttttttctGtcttcaaagtttaaattttcttacctaaaattttaaattttgagGtaattggggaatcctctactcagtttcccatgatagcaacttgcaaaactataatattacaacAGATCGGAAGAGCAC
>chr17_45736004_G_chr17_45736049_A
ACGCTCTTCCGATCTcgggaagccatggccattcttattttatcttggagaagcagcagcgttttatcttttttctGtcttcaaagtttaaattttcttacctaaaattttaaattttgagAtaattggggaatcctctactcagtttcccatgatagcaacttgcaaaactataatattacaacAGATCGGAAGAGCAC
>chr17_45736004_C_chr17_45736049_G
ACGCTCTTCCGATCTcgggaagccatggccattcttattttatcttggagaagcagcagcgttttatcttttttctCtcttcaaagtttaaattttcttacctaaaattttaaattttgagGtaattggggaatcctctactcagtttcccatgatagcaacttgcaaaactataatattacaacAGATCGGAAGAGCAC
>chr17_45736004_C_chr17_45736049_A
ACGCTCTTCCGATCTcgggaagccatggccattcttattttatcttggagaagcagcagcgttttatcttttttctCtcttcaaagtttaaattttcttacctaaaattttaaattttgagAtaattggggaatcctctactcagtttcccatgatagcaacttgcaaaactataatattacaacAGATCGGAAGAGCAC
>chr17_45738686_C_chr17_45738740_C
ACGCTCTTCCGATCTatacaacagatttttgtatgtttatctcgtattctgtgaccttgctgaattcacttaCtagtactaatattttgtatatcccttgggaacttctacaaaagcaatcatgttCttttcaaataggaacagtttttatttcttcctttttaatctgtatgccttttaatttcAGATCGGAAGAGCAC
>chr17_45738686_C_chr17_45738740_A
ACGCTCTTCCGATCTatacaacagatttttgtatgtttatctcgtattctgtgaccttgctgaattcacttaCtagtactaatattttgtatatcccttgggaacttctacaaaagcaatcatgttAttttcaaataggaacagtttttatttcttcctttttaatctgtatgccttttaatttcAGATCGGAAGAGCAC
>chr17_45738686_T_chr17_45738740_C
ACGCTCTTCCGATCTatacaacagatttttgtatgtttatctcgtattctgtgaccttgctgaattcacttaTtagtactaatattttgtatatcccttgggaacttctacaaaagcaatcatgttCttttcaaataggaacagtttttatttcttcctttttaatctgtatgccttttaatttcAGATCGGAAGAGCAC
>chr17_45738686_T_chr17_45738740_A
ACGCTCTTCCGATCTatacaacagatttttgtatgtttatctcgtattctgtgaccttgctgaattcacttaTtagtactaatattttgtatatcccttgggaacttctacaaaagcaatcatgttAttttcaaataggaacagtttttatttcttcctttttaatctgtatgccttttaatttcAGATCGGAAGAGCAC
>chr17_45739239_A_chr17_45739289_C_chr17_45739291_G
ACGCTCTTCCGATCTtttttggtgattataaatgaagtctgtataaacattcacaaacaggtctttgtatgtaAatggttttcgtttcccttgggaaacgaaatgctactcaaatacctatgaCtGgcattgctaatttgtatggtgagtacatgttcaactttataagaaactgccaaattgttAGATCGGAAGAGCAC
>chr17_45739239_A_chr17_45739289_C_chr17_45739291_A
ACGCTCTTCCGATCTtttttggtgattataaatgaagtctgtataaacattcacaaacaggtctttgtatgtaAatggttttcgtttcccttgggaaacgaaatgctactcaaatacctatgaCtAgcattgctaatttgtatggtgagtacatgttcaactttataagaaactgccaaattgttAGATCGGAAGAGCAC
>chr17_45739239_A_chr17_45739289_G_chr17_45739291_G
ACGCTCTTCCGATCTtttttggtgattataaatgaagtctgtataaacattcacaaacaggtctttgtatgtaAatggttttcgtttcccttgggaaacgaaatgctactcaaatacctatgaGtGgcattgctaatttgtatggtgagtacatgttcaactttataagaaactgccaaattgttAGATCGGAAGAGCAC
>chr17_45739239_A_chr17_45739289_G_chr17_45739291_A
ACGCTCTTCCGATCTtttttggtgattataaatgaagtctgtataaacattcacaaacaggtctttgtatgtaAatggttttcgtttcccttgggaaacgaaatgctactcaaatacctatgaGtAgcattgctaatttgtatggtgagtacatgttcaactttataagaaactgccaaattgttAGATCGGAAGAGCAC
>chr17_45739239_C_chr17_45739289_C_chr17_45739291_G
ACGCTCTTCCGATCTtttttggtgattataaatgaagtctgtataaacattcacaaacaggtctttgtatgtaCatggttttcgtttcccttgggaaacgaaatgctactcaaatacctatgaCtGgcattgctaatttgtatggtgagtacatgttcaactttataagaaactgccaaattgttAGATCGGAAGAGCAC
>chr17_45739239_C_chr17_45739289_C_chr17_45739291_A
ACGCTCTTCCGATCTtttttggtgattataaatgaagtctgtataaacattcacaaacaggtctttgtatgtaCatggttttcgtttcccttgggaaacgaaatgctactcaaatacctatgaCtAgcattgctaatttgtatggtgagtacatgttcaactttataagaaactgccaaattgttAGATCGGAAGAGCAC
>chr17_45739239_C_chr17_45739289_G_chr17_45739291_G
ACGCTCTTCCGATCTtttttggtgattataaatgaagtctgtataaacattcacaaacaggtctttgtatgtaCatggttttcgtttcccttgggaaacgaaatgctactcaaatacctatgaGtGgcattgctaatttgtatggtgagtacatgttcaactttataagaaactgccaaattgttAGATCGGAAGAGCAC
>chr17_45739239_C_chr17_45739289_G_chr17_45739291_A
ACGCTCTTCCGATCTtttttggtgattataaatgaagtctgtataaacattcacaaacaggtctttgtatgtaCatggttttcgtttcccttgggaaacgaaatgctactcaaatacctatgaGtAgcattgctaatttgtatggtgagtacatgttcaactttataagaaactgccaaattgttAGATCGGAAGAGCAC
>chr17_45740466_G_chr17_45740532_G
ACGCTCTTCCGATCTattgaatgtcagcattacctgggacttgtttttataaactacagatccctgGgctccaccacaaacctattgaatcagcatctgtgggcctggggtcctggcttctggctgtgtaacGggctccagccggtttttatatggccagtgtgtcactgatatctccagacccaAGATCGGAAGAGCAC
>chr17_45740466_G_chr17_45740532_A
ACGCTCTTCCGATCTattgaatgtcagcattacctgggacttgtttttataaactacagatccctgGgctccaccacaaacctattgaatcagcatctgtgggcctggggtcctggcttctggctgtgtaacAggctccagccggtttttatatggccagtgtgtcactgatatctccagacccaAGATCGGAAGAGCAC
>chr17_45740466_A_chr17_45740532_G
ACGCTCTTCCGATCTattgaatgtcagcattacctgggacttgtttttataaactacagatccctgAgctccaccacaaacctattgaatcagcatctgtgggcctggggtcctggcttctggctgtgtaacGggctccagccggtttttatatggccagtgtgtcactgatatctccagacccaAGATCGGAAGAGCAC
>chr17_45740466_A_chr17_45740532_A
ACGCTCTTCCGATCTattgaatgtcagcattacctgggacttgtttttataaactacagatccctgAgctccaccacaaacctattgaatcagcatctgtgggcctggggtcctggcttctggctgtgtaacAggctccagccggtttttatatggccagtgtgtcactgatatctccagacccaAGATCGGAAGAGCAC
>chr17_45740794_A_chr17_45740856_C
ACGCTCTTCCGATCTcaggaaggtgagaggaggagccactcagtggcctgaaaggaggaagaggagccAgagagggagaaccaatcaggaaaagaggatgcggcaggctgggattcttcttgcaagggaaCctgaagctttagtctgggcaggcagcgagctggactggtatcagaggaaaagaaAGATCGGAAGAGCAC
>chr17_45740794_A_chr17_45740856_A
ACGCTCTTCCGATCTcaggaaggtgagaggaggagccactcagtggcctgaaaggaggaagaggagccAgagagggagaaccaatcaggaaaagaggatgcggcaggctgggattcttcttgcaagggaaActgaagctttagtctgggcaggcagcgagctggactggtatcagaggaaaagaaAGATCGGAAGAGCAC
>chr17_45740794_C_chr17_45740856_C
ACGCTCTTCCGATCTcaggaaggtgagaggaggagccactcagtggcctgaaaggaggaagaggagccCgagagggagaaccaatcaggaaaagaggatgcggcaggctgggattcttcttgcaagggaaCctgaagctttagtctgggcaggcagcgagctggactggtatcagaggaaaagaaAGATCGGAAGAGCAC
>chr17_45740794_C_chr17_45740856_A
ACGCTCTTCCGATCTcaggaaggtgagaggaggagccactcagtggcctgaaaggaggaagaggagccCgagagggagaaccaatcaggaaaagaggatgcggcaggctgggattcttcttgcaagggaaActgaagctttagtctgggcaggcagcgagctggactggtatcagaggaaaagaaAGATCGGAAGAGCAC
>chr17_45741245_G_chr17_45741324_G
ACGCTCTTCCGATCTgtgtgagcaagtcactcaacctttctgactctgttgcctcctctGtaaaatgggaataataattatacctgccctacccccacaaggcattgctctgggcatcacctaagacaagggaggcgaGggtgctccatcaactgcagcatgctgtgcaatccattggggctaggAGATCGGAAGAGCAC
>chr17_45741245_G_chr17_45741324_T
ACGCTCTTCCGATCTgtgtgagcaagtcactcaacctttctgactctgttgcctcctctGtaaaatgggaataataattatacctgccctacccccacaaggcattgctctgggcatcacctaagacaagggaggcgaTggtgctccatcaactgcagcatgctgtgcaatccattggggctaggAGATCGGAAGAGCAC
>chr17_45741245_A_chr17_45741324_G
ACGCTCTTCCGATCTgtgtgagcaagtcactcaacctttctgactctgttgcctcctctAtaaaatgggaataataattatacctgccctacccccacaaggcattgctctgggcatcacctaagacaagggaggcgaGggtgctccatcaactgcagcatgctgtgcaatccattggggctaggAGATCGGAAGAGCAC
>chr17_45741245_A_chr17_45741324_T
ACGCTCTTCCGATCTgtgtgagcaagtcactcaacctttctgactctgttgcctcctctAtaaaatgggaataataattatacctgccctacccccacaaggcattgctctgggcatcacctaagacaagggaggcgaTggtgctccatcaactgcagcatgctgtgcaatccattggggctaggAGATCGGAAGAGCAC
>chr17_45745863_T_chr17_45745960_A
ACGCTCTTCCGATCTgtttctttatatgtagtcgggaatgataacagtgcTtctcccagagggttgttgtaagtcttcaaagaaacagcctgtgtaaagtgctgagcacagataaacagtggcctttactgccattgtcattctcttAgctcccagtggggttctttgcttctctttcattcattAGATCGGAAGAGCAC
>chr17_45745863_T_chr17_45745960_G
ACGCTCTTCCGATCTgtttctttatatgtagtcgggaatgataacagtgcTtctcccagagggttgttgtaagtcttcaaagaaacagcctgtgtaaagtgctgagcacagataaacagtggcctttactgccattgtcattctcttGgctcccagtggggttctttgcttctctttcattcattAGATCGGAAGAGCAC
>chr17_45745863_C_chr17_45745960_A
ACGCTCTTCCGATCTgtttctttatatgtagtcgggaatgataacagtgcCtctcccagagggttgttgtaagtcttcaaagaaacagcctgtgtaaagtgctgagcacagataaacagtggcctttactgccattgtcattctcttAgctcccagtggggttctttgcttctctttcattcattAGATCGGAAGAGCAC
>chr17_45745863_C_chr17_45745960_G
ACGCTCTTCCGATCTgtttctttatatgtagtcgggaatgataacagtgcCtctcccagagggttgttgtaagtcttcaaagaaacagcctgtgtaaagtgctgagcacagataaacagtggcctttactgccattgtcattctcttGgctcccagtggggttctttgcttctctttcattcattAGATCGGAAGAGCAC
>chr17_45746982_T_chr17_45747016_T
ACGCTCTTCCGATCTagttcaagaccagcctggccaacatggcaaaaccccgtcactactaaaaatacaaaaattagcctggTgtggtggcaggtacctgtaatctcagctatttgTgaggctgaggcaggagaactgcttaaacctgggaggtggaggttgcactgagccaagattgtgccactAGATCGGAAGAGCAC
>chr17_45746982_T_chr17_45747016_G
ACGCTCTTCCGATCTagttcaagaccagcctggccaacatggcaaaaccccgtcactactaaaaatacaaaaattagcctggTgtggtggcaggtacctgtaatctcagctatttgGgaggctgaggcaggagaactgcttaaacctgggaggtggaggttgcactgagccaagattgtgccactAGATCGGAAGAGCAC
>chr17_45746982_C_chr17_45747016_T
ACGCTCTTCCGATCTagttcaagaccagcctggccaacatggcaaaaccccgtcactactaaaaatacaaaaattagcctggCgtggtggcaggtacctgtaatctcagctatttgTgaggctgaggcaggagaactgcttaaacctgggaggtggaggttgcactgagccaagattgtgccactAGATCGGAAGAGCAC
>chr17_45746982_C_chr17_45747016_G
ACGCTCTTCCGATCTagttcaagaccagcctggccaacatggcaaaaccccgtcactactaaaaatacaaaaattagcctggCgtggtggcaggtacctgtaatctcagctatttgGgaggctgaggcaggagaactgcttaaacctgggaggtggaggttgcactgagccaagattgtgccactAGATCGGAAGAGCAC
>chr17_45750065_A_chr17_45750105_G
ACGCTCTTCCGATCTgaaggacagggaactgggaagcaggtagcaggcaaggactgaacaggccatggtgtgctgtcccAgaggctgaaggacctctctccattggccccatactgcctGctgctcctgcctcctggcacagatgcccctgctctgagagactgtgcagagagagcaggtgggtaAGATCGGAAGAGCAC
>chr17_45750065_A_chr17_45750105_C
ACGCTCTTCCGATCTgaaggacagggaactgggaagcaggtagcaggcaaggactgaacaggccatggtgtgctgtcccAgaggctgaaggacctctctccattggccccatactgcctCctgctcctgcctcctggcacagatgcccctgctctgagagactgtgcagagagagcaggtgggtaAGATCGGAAGAGCAC
>chr17_45750065_G_chr17_45750105_G
ACGCTCTTCCGATCTgaaggacagggaactgggaagcaggtagcaggcaaggactgaacaggccatggtgtgctgtcccGgaggctgaaggacctctctccattggccccatactgcctGctgctcctgcctcctggcacagatgcccctgctctgagagactgtgcagagagagcaggtgggtaAGATCGGAAGAGCAC
>chr17_45750065_G_chr17_45750105_C
ACGCTCTTCCGATCTgaaggacagggaactgggaagcaggtagcaggcaaggactgaacaggccatggtgtgctgtcccGgaggctgaaggacctctctccattggccccatactgcctCctgctcctgcctcctggcacagatgcccctgctctgagagactgtgcagagagagcaggtgggtaAGATCGGAAGAGCAC
>chr17_45755498_T_chr17_45755574_A
ACGCTCTTCCGATCTaaatcaagatcgatgacagctgccttcccatcccttactgatgaggTccatcattctatcacgggagagaaaattaaattggtctggcagagtttcctgttcctaaagccaatttggtcgccActgtgtagtgtgttatacacttctgggtggcatctaatcattttgttAGATCGGAAGAGCAC
>chr17_45755498_T_chr17_45755574_G
ACGCTCTTCCGATCTaaatcaagatcgatgacagctgccttcccatcccttactgatgaggTccatcattctatcacgggagagaaaattaaattggtctggcagagtttcctgttcctaaagccaatttggtcgccGctgtgtagtgtgttatacacttctgggtggcatctaatcattttgttAGATCGGAAGAGCAC
>chr17_45755498_C_chr17_45755574_A
ACGCTCTTCCGATCTaaatcaagatcgatgacagctgccttcccatcccttactgatgaggCccatcattctatcacgggagagaaaattaaattggtctggcagagtttcctgttcctaaagccaatttggtcgccActgtgtagtgtgttatacacttctgggtggcatctaatcattttgttAGATCGGAAGAGCAC
>chr17_45755498_C_chr17_45755574_G
ACGCTCTTCCGATCTaaatcaagatcgatgacagctgccttcccatcccttactgatgaggCccatcattctatcacgggagagaaaattaaattggtctggcagagtttcctgttcctaaagccaatttggtcgccGctgtgtagtgtgttatacacttctgggtggcatctaatcattttgttAGATCGGAAGAGCAC
>chr17_45756458_G_chr17_45756555_G
ACGCTCTTCCGATCTacttgtggacttgtcccgcactgcctccccagcctGcctgccaccctggacctggcctcatttctgggtctgcttctccgtgtgcccatactggctggggagcccactcctgggctctggccatctcattcaGctggcaatcccaggtccccaggaccaatgaattccagAGATCGGAAGAGCAC
>chr17_45756458_G_chr17_45756555_A
ACGCTCTTCCGATCTacttgtggacttgtcccgcactgcctccccagcctGcctgccaccctggacctggcctcatttctgggtctgcttctccgtgtgcccatactggctggggagcccactcctgggctctggccatctcattcaActggcaatcccaggtccccaggaccaatgaattccagAGATCGGAAGAGCAC
>chr17_45756458_C_chr17_45756555_G
ACGCTCTTCCGATCTacttgtggacttgtcccgcactgcctccccagcctCcctgccaccctggacctggcctcatttctgggtctgcttctccgtgtgcccatactggctggggagcccactcctgggctctggccatctcattcaGctggcaatcccaggtccccaggaccaatgaattccagAGATCGGAAGAGCAC
>chr17_45756458_C_chr17_45756555_A
ACGCTCTTCCGATCTacttgtggacttgtcccgcactgcctccccagcctCcctgccaccctggacctggcctcatttctgggtctgcttctccgtgtgcccatactggctggggagcccactcctgggctctggccatctcattcaActggcaatcccaggtccccaggaccaatgaattccagAGATCGGAAGAGCAC
>chr17_45759725_T_chr17_45759749_A
ACGCTCTTCCGATCTtgttaaattgtgtggggatggtagacattggtagttccccagtattcattctcccccctttttatttacttaTttttagagattgctatgttacccAggctgatctcaaactcctggcctcaagcaatcctcctgcctcagccccgaagtagctgggattgcaggcatgaAGATCGGAAGAGCAC
>chr17_45759725_T_chr17_45759749_G
ACGCTCTTCCGATCTtgttaaattgtgtggggatggtagacattggtagttccccagtattcattctcccccctttttatttacttaTttttagagattgctatgttacccGggctgatctcaaactcctggcctcaagcaatcctcctgcctcagccccgaagtagctgggattgcaggcatgaAGATCGGAAGAGCAC
>chr17_45759725_C_chr17_45759749_A
ACGCTCTTCCGATCTtgttaaattgtgtggggatggtagacattggtagttccccagtattcattctcccccctttttatttacttaCttttagagattgctatgttacccAggctgatctcaaactcctggcctcaagcaatcctcctgcctcagccccgaagtagctgggattgcaggcatgaAGATCGGAAGAGCAC
>chr17_45759725_C_chr17_45759749_G
ACGCTCTTCCGATCTtgttaaattgtgtggggatggtagacattggtagttccccagtattcattctcccccctttttatttacttaCttttagagattgctatgttacccGggctgatctcaaactcctggcctcaagcaatcctcctgcctcagccccgaagtagctgggattgcaggcatgaAGATCGGAAGAGCAC
>chr17_45760648_A_chr17_45760705_C
ACGCTCTTCCGATCTggctggagtacagtggcgcgatctctgctcactgcaagctccgcctccaaggttcAagcagttctcctgcctcagcctcgcgagtagctgggactacaggagcccgctaccaCacccagctaattttctttatatttttagtagagacgggacttcaccatgttagccagAGATCGGAAGAGCAC
>chr17_45760648_A_chr17_45760705_T
ACGCTCTTCCGATCTggctggagtacagtggcgcgatctctgctcactgcaagctccgcctccaaggttcAagcagttctcctgcctcagcctcgcgagtagctgggactacaggagcccgctaccaTacccagctaattttctttatatttttagtagagacgggacttcaccatgttagccagAGATCGGAAGAGCAC
>chr17_45760648_G_chr17_45760705_C
ACGCTCTTCCGATCTggctggagtacagtggcgcgatctctgctcactgcaagctccgcctccaaggttcGagcagttctcctgcctcagcctcgcgagtagctgggactacaggagcccgctaccaCacccagctaattttctttatatttttagtagagacgggacttcaccatgttagccagAGATCGGAAGAGCAC
>chr17_45760648_G_chr17_45760705_T
ACGCTCTTCCGATCTggctggagtacagtggcgcgatctctgctcactgcaagctccgcctccaaggttcGagcagttctcctgcctcagcctcgcgagtagctgggactacaggagcccgctaccaTacccagctaattttctttatatttttagtagagacgggacttcaccatgttagccagAGATCGGAAGAGCAC
>chr17_45763498_G_chr17_45763533_G_chr17_45763569_T
ACGCTCTTCCGATCTcaggcactttggggtcaatagcctctggtctccattcattcctgtgtgGccttggacccattgcataacctctctgagcctcaGgttcctcataggtaataatctagacaataacactcTtttccctgcattttgggaccaaggaaattacctggtatacgcagcaggccAGATCGGAAGAGCAC
>chr17_45763498_G_chr17_45763533_G_chr17_45763569_C
ACGCTCTTCCGATCTcaggcactttggggtcaatagcctctggtctccattcattcctgtgtgGccttggacccattgcataacctctctgagcctcaGgttcctcataggtaataatctagacaataacactcCtttccctgcattttgggaccaaggaaattacctggtatacgcagcaggccAGATCGGAAGAGCAC
>chr17_45763498_G_chr17_45763533_C_chr17_45763569_T
ACGCTCTTCCGATCTcaggcactttggggtcaatagcctctggtctccattcattcctgtgtgGccttggacccattgcataacctctctgagcctcaCgttcctcataggtaataatctagacaataacactcTtttccctgcattttgggaccaaggaaattacctggtatacgcagcaggccAGATCGGAAGAGCAC
>chr17_45763498_G_chr17_45763533_C_chr17_45763569_C
ACGCTCTTCCGATCTcaggcactttggggtcaatagcctctggtctccattcattcctgtgtgGccttggacccattgcataacctctctgagcctcaCgttcctcataggtaataatctagacaataacactcCtttccctgcattttgggaccaaggaaattacctggtatacgcagcaggccAGATCGGAAGAGCAC
>chr17_45763498_A_chr17_45763533_G_chr17_45763569_T
ACGCTCTTCCGATCTcaggcactttggggtcaatagcctctggtctccattcattcctgtgtgAccttggacccattgcataacctctctgagcctcaGgttcctcataggtaataatctagacaataacactcTtttccctgcattttgggaccaaggaaattacctggtatacgcagcaggccAGATCGGAAGAGCAC
>chr17_45763498_A_chr17_45763533_G_chr17_45763569_C
ACGCTCTTCCGATCTcaggcactttggggtcaatagcctctggtctccattcattcctgtgtgAccttggacccattgcataacctctctgagcctcaGgttcctcataggtaataatctagacaataacactcCtttccctgcattttgggaccaaggaaattacctggtatacgcagcaggccAGATCGGAAGAGCAC
>chr17_45763498_A_chr17_45763533_C_chr17_45763569_T
ACGCTCTTCCGATCTcaggcactttggggtcaatagcctctggtctccattcattcctgtgtgAccttggacccattgcataacctctctgagcctcaCgttcctcataggtaataatctagacaataacactcTtttccctgcattttgggaccaaggaaattacctggtatacgcagcaggccAGATCGGAAGAGCAC
>chr17_45763498_A_chr17_45763533_C_chr17_45763569_C
ACGCTCTTCCGATCTcaggcactttggggtcaatagcctctggtctccattcattcctgtgtgAccttggacccattgcataacctctctgagcctcaCgttcctcataggtaataatctagacaataacactcCtttccctgcattttgggaccaaggaaattacctggtatacgcagcaggccAGATCGGAAGAGCAC
>chr17_45765096_T_chr17_45765128_A
ACGCTCTTCCGATCTcagcctaggttccagctccctgaccctgagctggctgccacaattgctgggttttctctcagcatttcTgttaacagtcgagtaaagaaaggactcaggtAgggataaactgtagctaatacctcaccttggttaagcagatgtcagggtggccatttctgttcctacatAGATCGGAAGAGCAC
>chr17_45765096_T_chr17_45765128_G
ACGCTCTTCCGATCTcagcctaggttccagctccctgaccctgagctggctgccacaattgctgggttttctctcagcatttcTgttaacagtcgagtaaagaaaggactcaggtGgggataaactgtagctaatacctcaccttggttaagcagatgtcagggtggccatttctgttcctacatAGATCGGAAGAGCAC
>chr17_45765096_C_chr17_45765128_A
ACGCTCTTCCGATCTcagcctaggttccagctccctgaccctgagctggctgccacaattgctgggttttctctcagcatttcCgttaacagtcgagtaaagaaaggactcaggtAgggataaactgtagctaatacctcaccttggttaagcagatgtcagggtggccatttctgttcctacatAGATCGGAAGAGCAC
>chr17_45765096_C_chr17_45765128_G
ACGCTCTTCCGATCTcagcctaggttccagctccctgaccctgagctggctgccacaattgctgggttttctctcagcatttcCgttaacagtcgagtaaagaaaggactcaggtGgggataaactgtagctaatacctcaccttggttaagcagatgtcagggtggccatttctgttcctacatAGATCGGAAGAGCAC
>chr17_45767120_T_chr17_45767193_T_chr17_45767194_T
ACGCTCTTCCGATCTgtccaattttagcttgtctcgggaaagttgaacccatggctggcagcTttcaaccttctctttctcatttaccactcccataaggtggttctgcatcattactccagggtttctaaataaTTaaagtaggcctgagtccagccttcccccaagatgctgagagtccaagcAGATCGGAAGAGCAC
>chr17_45767120_T_chr17_45767193_T_chr17_45767194_G
ACGCTCTTCCGATCTgtccaattttagcttgtctcgggaaagttgaacccatggctggcagcTttcaaccttctctttctcatttaccactcccataaggtggttctgcatcattactccagggtttctaaataaTGaaagtaggcctgagtccagccttcccccaagatgctgagagtccaagcAGATCGGAAGAGCAC
>chr17_45767120_T_chr17_45767193_G_chr17_45767194_T
ACGCTCTTCCGATCTgtccaattttagcttgtctcgggaaagttgaacccatggctggcagcTttcaaccttctctttctcatttaccactcccataaggtggttctgcatcattactccagggtttctaaataaGTaaagtaggcctgagtccagccttcccccaagatgctgagagtccaagcAGATCGGAAGAGCAC
>chr17_45767120_T_chr17_45767193_G_chr17_45767194_G
ACGCTCTTCCGATCTgtccaattttagcttgtctcgggaaagttgaacccatggctggcagcTttcaaccttctctttctcatttaccactcccataaggtggttctgcatcattactccagggtttctaaataaGGaaagtaggcctgagtccagccttcccccaagatgctgagagtccaagcAGATCGGAAGAGCAC
>chr17_45767120_A_chr17_45767193_T_chr17_45767194_T
ACGCTCTTCCGATCTgtccaattttagcttgtctcgggaaagttgaacccatggctggcagcAttcaaccttctctttctcatttaccactcccataaggtggttctgcatcattactccagggtttctaaataaTTaaagtaggcctgagtccagccttcccccaagatgctgagagtccaagcAGATCGGAAGAGCAC
>chr17_45767120_A_chr17_45767193_T_chr17_45767194_G
ACGCTCTTCCGATCTgtccaattttagcttgtctcgggaaagttgaacccatggctggcagcAttcaaccttctctttctcatttaccactcccataaggtggttctgcatcattactccagggtttctaaataaTGaaagtaggcctgagtccagccttcccccaagatgctgagagtccaagcAGATCGGAAGAGCAC
>chr17_45767120_A_chr17_45767193_G_chr17_45767194_T
ACGCTCTTCCGATCTgtccaattttagcttgtctcgggaaagttgaacccatggctggcagcAttcaaccttctctttctcatttaccactcccataaggtggttctgcatcattactccagggtttctaaataaGTaaagtaggcctgagtccagccttcccccaagatgctgagagtccaagcAGATCGGAAGAGCAC
>chr17_45767120_A_chr17_45767193_G_chr17_45767194_G
ACGCTCTTCCGATCTgtccaattttagcttgtctcgggaaagttgaacccatggctggcagcAttcaaccttctctttctcatttaccactcccataaggtggttctgcatcattactccagggtttctaaataaGGaaagtaggcctgagtccagccttcccccaagatgctgagagtccaagcAGATCGGAAGAGCAC
>chr17_45767432_G_chr17_45767493_A
ACGCTCTTCCGATCTgatgaggcaggaggctggaagaaatgaccttttcacatcagctcttcctgggtGggtacctatattccaggggcctggcgcagtacctggcgcgtttgttggctggctggctgaAtgtctttttgtcccagaattccaggcatgcaggaacaaggggaaagatgacccctAGATCGGAAGAGCAC
>chr17_45767432_G_chr17_45767493_G
ACGCTCTTCCGATCTgatgaggcaggaggctggaagaaatgaccttttcacatcagctcttcctgggtGggtacctatattccaggggcctggcgcagtacctggcgcgtttgttggctggctggctgaGtgtctttttgtcccagaattccaggcatgcaggaacaaggggaaagatgacccctAGATCGGAAGAGCAC
>chr17_45767432_A_chr17_45767493_A
ACGCTCTTCCGATCTgatgaggcaggaggctggaagaaatgaccttttcacatcagctcttcctgggtAggtacctatattccaggggcctggcgcagtacctggcgcgtttgttggctggctggctgaAtgtctttttgtcccagaattccaggcatgcaggaacaaggggaaagatgacccctAGATCGGAAGAGCAC
>chr17_45767432_A_chr17_45767493_G
ACGCTCTTCCGATCTgatgaggcaggaggctggaagaaatgaccttttcacatcagctcttcctgggtAggtacctatattccaggggcctggcgcagtacctggcgcgtttgttggctggctggctgaGtgtctttttgtcccagaattccaggcatgcaggaacaaggggaaagatgacccctAGATCGGAAGAGCAC
>chr17_45767611_T_chr17_45767636_C_chr17_45767675_G
ACGCTCTTCCGATCTcctggggtcctagtcaataatggttggtgagcagagctctgaagttggacacTttcgggtaaaaatcccagctgtagCctccttactgctatgagaccttaggtgaatatctacccGagcctcagtttcctcatctacgcaatggagacagaggccccctttgcaaaggaAGATCGGAAGAGCAC
>chr17_45767611_T_chr17_45767636_C_chr17_45767675_A
ACGCTCTTCCGATCTcctggggtcctagtcaataatggttggtgagcagagctctgaagttggacacTttcgggtaaaaatcccagctgtagCctccttactgctatgagaccttaggtgaatatctacccAagcctcagtttcctcatctacgcaatggagacagaggccccctttgcaaaggaAGATCGGAAGAGCAC
>chr17_45767611_T_chr17_45767636_G_chr17_45767675_G
ACGCTCTTCCGATCTcctggggtcctagtcaataatggttggtgagcagagctctgaagttggacacTttcgggtaaaaatcccagctgtagGctccttactgctatgagaccttaggtgaatatctacccGagcctcagtttcctcatctacgcaatggagacagaggccccctttgcaaaggaAGATCGGAAGAGCAC
>chr17_45767611_T_chr17_45767636_G_chr17_45767675_A
ACGCTCTTCCGATCTcctggggtcctagtcaataatggttggtgagcagagctctgaagttggacacTttcgggtaaaaatcccagctgtagGctccttactgctatgagaccttaggtgaatatctacccAagcctcagtttcctcatctacgcaatggagacagaggccccctttgcaaaggaAGATCGGAAGAGCAC
>chr17_45767611_A_chr17_45767636_C_chr17_45767675_G
ACGCTCTTCCGATCTcctggggtcctagtcaataatggttggtgagcagagctctgaagttggacacAttcgggtaaaaatcccagctgtagCctccttactgctatgagaccttaggtgaatatctacccGagcctcagtttcctcatctacgcaatggagacagaggccccctttgcaaaggaAGATCGGAAGAGCAC
>chr17_45767611_A_chr17_45767636_C_chr17_45767675_A
ACGCTCTTCCGATCTcctggggtcctagtcaataatggttggtgagcagagctctgaagttggacacAttcgggtaaaaatcccagctgtagCctccttactgctatgagaccttaggtgaatatctacccAagcctcagtttcctcatctacgcaatggagacagaggccccctttgcaaaggaAGATCGGAAGAGCAC
>chr17_45767611_A_chr17_45767636_G_chr17_45767675_G
ACGCTCTTCCGATCTcctggggtcctagtcaataatggttggtgagcagagctctgaagttggacacAttcgggtaaaaatcccagctgtagGctccttactgctatgagaccttaggtgaatatctacccGagcctcagtttcctcatctacgcaatggagacagaggccccctttgcaaaggaAGATCGGAAGAGCAC
>chr17_45767611_A_chr17_45767636_G_chr17_45767675_A
ACGCTCTTCCGATCTcctggggtcctagtcaataatggttggtgagcagagctctgaagttggacacAttcgggtaaaaatcccagctgtagGctccttactgctatgagaccttaggtgaatatctacccAagcctcagtttcctcatctacgcaatggagacagaggccccctttgcaaaggaAGATCGGAAGAGCAC
>chr17_45770502_T_chr17_45770546_T
ACGCTCTTCCGATCTtgaactcctgagctcaagcgatctgcccacctcgaccttccaaactgctctggggttgcaggTgtgagccaccgtgtcagcccaataagtttctttgtgtaatactTacctctattgtgtgccgtgttctgatgcagttgcttaaagtttttttctttcttcgaatgttgAGATCGGAAGAGCAC
>chr17_45770502_T_chr17_45770546_C
ACGCTCTTCCGATCTtgaactcctgagctcaagcgatctgcccacctcgaccttccaaactgctctggggttgcaggTgtgagccaccgtgtcagcccaataagtttctttgtgtaatactCacctctattgtgtgccgtgttctgatgcagttgcttaaagtttttttctttcttcgaatgttgAGATCGGAAGAGCAC
>chr17_45770502_C_chr17_45770546_T
ACGCTCTTCCGATCTtgaactcctgagctcaagcgatctgcccacctcgaccttccaaactgctctggggttgcaggCgtgagccaccgtgtcagcccaataagtttctttgtgtaatactTacctctattgtgtgccgtgttctgatgcagttgcttaaagtttttttctttcttcgaatgttgAGATCGGAAGAGCAC
>chr17_45770502_C_chr17_45770546_C
ACGCTCTTCCGATCTtgaactcctgagctcaagcgatctgcccacctcgaccttccaaactgctctggggttgcaggCgtgagccaccgtgtcagcccaataagtttctttgtgtaatactCacctctattgtgtgccgtgttctgatgcagttgcttaaagtttttttctttcttcgaatgttgAGATCGGAAGAGCAC
>chr17_45771046_A_chr17_45771095_G
ACGCTCTTCCGATCTtcaatgaggtctctgctggagtgaggggttaatacattcagctgctgcggcctggagacAaggtcagctttagctcattagtggggctgggctttcccagggcttaggGattctgcaattcacagtggagcagaaatcctgcggctgagctgagggggaggggcagagacAGATCGGAAGAGCAC
>chr17_45771046_A_chr17_45771095_A
ACGCTCTTCCGATCTtcaatgaggtctctgctggagtgaggggttaatacattcagctgctgcggcctggagacAaggtcagctttagctcattagtggggctgggctttcccagggcttaggAattctgcaattcacagtggagcagaaatcctgcggctgagctgagggggaggggcagagacAGATCGGAAGAGCAC
>chr17_45771046_G_chr17_45771095_G
ACGCTCTTCCGATCTtcaatgaggtctctgctggagtgaggggttaatacattcagctgctgcggcctggagacGaggtcagctttagctcattagtggggctgggctttcccagggcttaggGattctgcaattcacagtggagcagaaatcctgcggctgagctgagggggaggggcagagacAGATCGGAAGAGCAC
>chr17_45771046_G_chr17_45771095_A
ACGCTCTTCCGATCTtcaatgaggtctctgctggagtgaggggttaatacattcagctgctgcggcctggagacGaggtcagctttagctcattagtggggctgggctttcccagggcttaggAattctgcaattcacagtggagcagaaatcctgcggctgagctgagggggaggggcagagacAGATCGGAAGAGCAC
>chr17_45775367_G_chr17_45775376_T
ACGCTCTTCCGATCTagccacctacttccttcaccatggactgacgcccatcctccctcctgtcctcacgagttctaccaggctgtatgcagctGatgaatccTcgtctcccaggtaacacctcctttccctcccctcctcgccacatgacttaggagccctctgtgctcctcctgcagctggtcAGATCGGAAGAGCAC
>chr17_45775367_G_chr17_45775376_C
ACGCTCTTCCGATCTagccacctacttccttcaccatggactgacgcccatcctccctcctgtcctcacgagttctaccaggctgtatgcagctGatgaatccCcgtctcccaggtaacacctcctttccctcccctcctcgccacatgacttaggagccctctgtgctcctcctgcagctggtcAGATCGGAAGAGCAC
>chr17_45775367_A_chr17_45775376_T
ACGCTCTTCCGATCTagccacctacttccttcaccatggactgacgcccatcctccctcctgtcctcacgagttctaccaggctgtatgcagctAatgaatccTcgtctcccaggtaacacctcctttccctcccctcctcgccacatgacttaggagccctctgtgctcctcctgcagctggtcAGATCGGAAGAGCAC
>chr17_45775367_A_chr17_45775376_C
ACGCTCTTCCGATCTagccacctacttccttcaccatggactgacgcccatcctccctcctgtcctcacgagttctaccaggctgtatgcagctAatgaatccCcgtctcccaggtaacacctcctttccctcccctcctcgccacatgacttaggagccctctgtgctcctcctgcagctggtcAGATCGGAAGAGCAC
>chr17_45775743_G_chr17_45775767_T
ACGCTCTTCCGATCTggtgctggcccccatccagctgagccactggggcctggccagatggcaggcagcaatgccaaagctggctctGagccacaggcctggctgtgaaaaTtgagcaacgggtggcccaagggaggcagatgccctcagccacctagggcagagccccaggtggcccagccccaAGATCGGAAGAGCAC
>chr17_45775743_G_chr17_45775767_C
ACGCTCTTCCGATCTggtgctggcccccatccagctgagccactggggcctggccagatggcaggcagcaatgccaaagctggctctGagccacaggcctggctgtgaaaaCtgagcaacgggtggcccaagggaggcagatgccctcagccacctagggcagagccccaggtggcccagccccaAGATCGGAAGAGCAC
>chr17_45775743_A_chr17_45775767_T
ACGCTCTTCCGATCTggtgctggcccccatccagctgagccactggggcctggccagatggcaggcagcaatgccaaagctggctctAagccacaggcctggctgtgaaaaTtgagcaacgggtggcccaagggaggcagatgccctcagccacctagggcagagccccaggtggcccagccccaAGATCGGAAGAGCAC
>chr17_45775743_A_chr17_45775767_C
ACGCTCTTCCGATCTggtgctggcccccatccagctgagccactggggcctggccagatggcaggcagcaatgccaaagctggctctAagccacaggcctggctgtgaaaaCtgagcaacgggtggcccaagggaggcagatgccctcagccacctagggcagagccccaggtggcccagccccaAGATCGGAAGAGCAC
>chr17_45777083_C_chr17_45777170_C
ACGCTCTTCCGATCTctaagccgctggtaaaaatgaccattaaccaaaaacatttCgtttggcatctgctgagatatgactttgccagaggctgggactgcagtgacgactggaaagcagtctctgccctctgggagcttgaCgcacttggaatcagctaagcacataccttgtgtatttaacctAGATCGGAAGAGCAC
>chr17_45777083_C_chr17_45777170_A
ACGCTCTTCCGATCTctaagccgctggtaaaaatgaccattaaccaaaaacatttCgtttggcatctgctgagatatgactttgccagaggctgggactgcagtgacgactggaaagcagtctctgccctctgggagcttgaAgcacttggaatcagctaagcacataccttgtgtatttaacctAGATCGGAAGAGCAC
>chr17_45777083_T_chr17_45777170_C
ACGCTCTTCCGATCTctaagccgctggtaaaaatgaccattaaccaaaaacatttTgtttggcatctgctgagatatgactttgccagaggctgggactgcagtgacgactggaaagcagtctctgccctctgggagcttgaCgcacttggaatcagctaagcacataccttgtgtatttaacctAGATCGGAAGAGCAC
>chr17_45777083_T_chr17_45777170_A
ACGCTCTTCCGATCTctaagccgctggtaaaaatgaccattaaccaaaaacatttTgtttggcatctgctgagatatgactttgccagaggctgggactgcagtgacgactggaaagcagtctctgccctctgggagcttgaAgcacttggaatcagctaagcacataccttgtgtatttaacctAGATCGGAAGAGCAC
>chr17_45779273_C_chr17_45779364_C
ACGCTCTTCCGATCTtattgtgacctccacaaccccatgccaaactaagcacaCtgccaggcagatctaggtgaatagtaacaatgacaatgacgatcattcataatattgaataataaaaatagcaaacatttgaagcatttaCtatgtgctaggcactgcgctaagcactttacgtattttaaAGATCGGAAGAGCAC
>chr17_45779273_C_chr17_45779364_T
ACGCTCTTCCGATCTtattgtgacctccacaaccccatgccaaactaagcacaCtgccaggcagatctaggtgaatagtaacaatgacaatgacgatcattcataatattgaataataaaaatagcaaacatttgaagcatttaTtatgtgctaggcactgcgctaagcactttacgtattttaaAGATCGGAAGAGCAC
>chr17_45779273_G_chr17_45779364_C
ACGCTCTTCCGATCTtattgtgacctccacaaccccatgccaaactaagcacaGtgccaggcagatctaggtgaatagtaacaatgacaatgacgatcattcataatattgaataataaaaatagcaaacatttgaagcatttaCtatgtgctaggcactgcgctaagcactttacgtattttaaAGATCGGAAGAGCAC
>chr17_45779273_G_chr17_45779364_T
ACGCTCTTCCGATCTtattgtgacctccacaaccccatgccaaactaagcacaGtgccaggcagatctaggtgaatagtaacaatgacaatgacgatcattcataatattgaataataaaaatagcaaacatttgaagcatttaTtatgtgctaggcactgcgctaagcactttacgtattttaaAGATCGGAAGAGCAC
>chr17_45779667_C_chr17_45779763_A
ACGCTCTTCCGATCTgagggccaggaccctgttatatttatctttattagcCtcagtgtccaacagtgactggtacctagttgctcctcattaaatgtttgttgaatgaatgcacagatgaatggagtaattaatacaatatcccccAatgttcatgggattttaaagaggccactttcctagccAGATCGGAAGAGCAC
>chr17_45779667_C_chr17_45779763_C
ACGCTCTTCCGATCTgagggccaggaccctgttatatttatctttattagcCtcagtgtccaacagtgactggtacctagttgctcctcattaaatgtttgttgaatgaatgcacagatgaatggagtaattaatacaatatcccccCatgttcatgggattttaaagaggccactttcctagccAGATCGGAAGAGCAC
>chr17_45779667_T_chr17_45779763_A
ACGCTCTTCCGATCTgagggccaggaccctgttatatttatctttattagcTtcagtgtccaacagtgactggtacctagttgctcctcattaaatgtttgttgaatgaatgcacagatgaatggagtaattaatacaatatcccccAatgttcatgggattttaaagaggccactttcctagccAGATCGGAAGAGCAC
>chr17_45779667_T_chr17_45779763_C
ACGCTCTTCCGATCTgagggccaggaccctgttatatttatctttattagcTtcagtgtccaacagtgactggtacctagttgctcctcattaaatgtttgttgaatgaatgcacagatgaatggagtaattaatacaatatcccccCatgttcatgggattttaaagaggccactttcctagccAGATCGGAAGAGCAC
>chr17_45782274_A_chr17_45782325_C
ACGCTCTTCCGATCTatttctgatcaagaattctgctccccacaaagaactgcctagagggtgggaccaagccAcccctcacacttgagcatccagtccactccatcgtgatgatgatgatgatCatagtattggtgactacagctaaccctcattaagctctcactatgtgccaggctccgttcAGATCGGAAGAGCAC
>chr17_45782274_A_chr17_45782325_G
ACGCTCTTCCGATCTatttctgatcaagaattctgctccccacaaagaactgcctagagggtgggaccaagccAcccctcacacttgagcatccagtccactccatcgtgatgatgatgatgatGatagtattggtgactacagctaaccctcattaagctctcactatgtgccaggctccgttcAGATCGGAAGAGCAC
>chr17_45782274_G_chr17_45782325_C
ACGCTCTTCCGATCTatttctgatcaagaattctgctccccacaaagaactgcctagagggtgggaccaagccGcccctcacacttgagcatccagtccactccatcgtgatgatgatgatgatCatagtattggtgactacagctaaccctcattaagctctcactatgtgccaggctccgttcAGATCGGAAGAGCAC
>chr17_45782274_G_chr17_45782325_G
ACGCTCTTCCGATCTatttctgatcaagaattctgctccccacaaagaactgcctagagggtgggaccaagccGcccctcacacttgagcatccagtccactccatcgtgatgatgatgatgatGatagtattggtgactacagctaaccctcattaagctctcactatgtgccaggctccgttcAGATCGGAAGAGCAC
>chr17_45815893_G_chr17_45815894_T
ACGCTCTTCCGATCTagatggtgtctccctccctttcctctccatagctcacttctccatcagtcctgtcctagggccctgcacagaacaaagtacacGTgacgtatggtcagtaagtgtggttaacaggccagccggaagaaggaacaggccagccggaaggagggccaacttcatttagctgaAGATCGGAAGAGCAC
>chr17_45815893_G_chr17_45815894_C
ACGCTCTTCCGATCTagatggtgtctccctccctttcctctccatagctcacttctccatcagtcctgtcctagggccctgcacagaacaaagtacacGCgacgtatggtcagtaagtgtggttaacaggccagccggaagaaggaacaggccagccggaaggagggccaacttcatttagctgaAGATCGGAAGAGCAC
>chr17_45815893_A_chr17_45815894_T
ACGCTCTTCCGATCTagatggtgtctccctccctttcctctccatagctcacttctccatcagtcctgtcctagggccctgcacagaacaaagtacacATgacgtatggtcagtaagtgtggttaacaggccagccggaagaaggaacaggccagccggaaggagggccaacttcatttagctgaAGATCGGAAGAGCAC
>chr17_45815893_A_chr17_45815894_C
ACGCTCTTCCGATCTagatggtgtctccctccctttcctctccatagctcacttctccatcagtcctgtcctagggccctgcacagaacaaagtacacACgacgtatggtcagtaagtgtggttaacaggccagccggaagaaggaacaggccagccggaaggagggccaacttcatttagctgaAGATCGGAAGAGCAC
>chr17_45817181_C_chr17_45817243_A
ACGCTCTTCCGATCTggttgacccagggtccgtcggatacttgatcctcatgtaaacacctggctcccCggaggcccgaaacccccagagccgggctttgcagctccctgctattccgcctgccactctcAgaattaatttgctctcccctgtcaatgagtcaggtccctgcttatcaagagagcAGATCGGAAGAGCAC
>chr17_45817181_C_chr17_45817243_G
ACGCTCTTCCGATCTggttgacccagggtccgtcggatacttgatcctcatgtaaacacctggctcccCggaggcccgaaacccccagagccgggctttgcagctccctgctattccgcctgccactctcGgaattaatttgctctcccctgtcaatgagtcaggtccctgcttatcaagagagcAGATCGGAAGAGCAC
>chr17_45817181_T_chr17_45817243_A
ACGCTCTTCCGATCTggttgacccagggtccgtcggatacttgatcctcatgtaaacacctggctcccTggaggcccgaaacccccagagccgggctttgcagctccctgctattccgcctgccactctcAgaattaatttgctctcccctgtcaatgagtcaggtccctgcttatcaagagagcAGATCGGAAGAGCAC
>chr17_45817181_T_chr17_45817243_G
ACGCTCTTCCGATCTggttgacccagggtccgtcggatacttgatcctcatgtaaacacctggctcccTggaggcccgaaacccccagagccgggctttgcagctccctgctattccgcctgccactctcGgaattaatttgctctcccctgtcaatgagtcaggtccctgcttatcaagagagcAGATCGGAAGAGCAC
>chr17_45817624_T_chr17_45817642_C
ACGCTCTTCCGATCTtctaagatgtcttccagctcaaaactcccagattccttctcctgcccctctttcctctaccagatggatttggggTgttaaggttgggggctaCagcagaggagtaggaagacccagccagaaagtgactccccagggagtgacttgggaggccagggcagggcaggaggAGATCGGAAGAGCAC
>chr17_45817624_T_chr17_45817642_G
ACGCTCTTCCGATCTtctaagatgtcttccagctcaaaactcccagattccttctcctgcccctctttcctctaccagatggatttggggTgttaaggttgggggctaGagcagaggagtaggaagacccagccagaaagtgactccccagggagtgacttgggaggccagggcagggcaggaggAGATCGGAAGAGCAC
>chr17_45817624_G_chr17_45817642_C
ACGCTCTTCCGATCTtctaagatgtcttccagctcaaaactcccagattccttctcctgcccctctttcctctaccagatggatttggggGgttaaggttgggggctaCagcagaggagtaggaagacccagccagaaagtgactccccagggagtgacttgggaggccagggcagggcaggaggAGATCGGAAGAGCAC
>chr17_45817624_G_chr17_45817642_G
ACGCTCTTCCGATCTtctaagatgtcttccagctcaaaactcccagattccttctcctgcccctctttcctctaccagatggatttggggGgttaaggttgggggctaGagcagaggagtaggaagacccagccagaaagtgactccccagggagtgacttgggaggccagggcagggcaggaggAGATCGGAAGAGCAC
>chr17_45818135_G_chr17_45818164_C
ACGCTCTTCCGATCTtcagaggagcttccaggaggaggcaccagttcctgtcatgtccacttccagagtgatcctcgtgtctggGcctacctgcccccactccccagcgccacCgcccagcctcaggtttcagatctgagttggtcactccttcacttggaacccactcttgtgtggcctccgtgAGATCGGAAGAGCAC
>chr17_45818135_G_chr17_45818164_T
ACGCTCTTCCGATCTtcagaggagcttccaggaggaggcaccagttcctgtcatgtccacttccagagtgatcctcgtgtctggGcctacctgcccccactccccagcgccacTgcccagcctcaggtttcagatctgagttggtcactccttcacttggaacccactcttgtgtggcctccgtgAGATCGGAAGAGCAC
>chr17_45818135_C_chr17_45818164_C
ACGCTCTTCCGATCTtcagaggagcttccaggaggaggcaccagttcctgtcatgtccacttccagagtgatcctcgtgtctggCcctacctgcccccactccccagcgccacCgcccagcctcaggtttcagatctgagttggtcactccttcacttggaacccactcttgtgtggcctccgtgAGATCGGAAGAGCAC
>chr17_45818135_C_chr17_45818164_T
ACGCTCTTCCGATCTtcagaggagcttccaggaggaggcaccagttcctgtcatgtccacttccagagtgatcctcgtgtctggCcctacctgcccccactccccagcgccacTgcccagcctcaggtttcagatctgagttggtcactccttcacttggaacccactcttgtgtggcctccgtgAGATCGGAAGAGCAC
>chr17_45818164_C_chr17_45818236_T
ACGCTCTTCCGATCTgagtgatcctcgtgtctgggcctacctgcccccactccccagcgccacCgcccagcctcaggtttcagatctgagttggtcactccttcacttggaacccactcttgtgtggcctccgtgTtcaggctgctgggtggggccggccaggctgtctgtggtcatggccctgtAGATCGGAAGAGCAC
>chr17_45818164_C_chr17_45818236_G
ACGCTCTTCCGATCTgagtgatcctcgtgtctgggcctacctgcccccactccccagcgccacCgcccagcctcaggtttcagatctgagttggtcactccttcacttggaacccactcttgtgtggcctccgtgGtcaggctgctgggtggggccggccaggctgtctgtggtcatggccctgtAGATCGGAAGAGCAC
>chr17_45818164_T_chr17_45818236_T
ACGCTCTTCCGATCTgagtgatcctcgtgtctgggcctacctgcccccactccccagcgccacTgcccagcctcaggtttcagatctgagttggtcactccttcacttggaacccactcttgtgtggcctccgtgTtcaggctgctgggtggggccggccaggctgtctgtggtcatggccctgtAGATCGGAAGAGCAC
>chr17_45818164_T_chr17_45818236_G
ACGCTCTTCCGATCTgagtgatcctcgtgtctgggcctacctgcccccactccccagcgccacTgcccagcctcaggtttcagatctgagttggtcactccttcacttggaacccactcttgtgtggcctccgtgGtcaggctgctgggtggggccggccaggctgtctgtggtcatggccctgtAGATCGGAAGAGCAC
>chr17_45818236_T_chr17_45818330_G
ACGCTCTTCCGATCTtccttcacttggaacccactcttgtgtggcctccgtgTtcaggctgctgggtggggccggccaggctgtctgtggtcatggccctgtcaccttttgcagccagccctggccaccccccatgagttccctctGctcccgttgcaaagggttacttgacatgctccagataaAGATCGGAAGAGCAC
>chr17_45818236_T_chr17_45818330_A
ACGCTCTTCCGATCTtccttcacttggaacccactcttgtgtggcctccgtgTtcaggctgctgggtggggccggccaggctgtctgtggtcatggccctgtcaccttttgcagccagccctggccaccccccatgagttccctctActcccgttgcaaagggttacttgacatgctccagataaAGATCGGAAGAGCAC
>chr17_45818236_G_chr17_45818330_G
ACGCTCTTCCGATCTtccttcacttggaacccactcttgtgtggcctccgtgGtcaggctgctgggtggggccggccaggctgtctgtggtcatggccctgtcaccttttgcagccagccctggccaccccccatgagttccctctGctcccgttgcaaagggttacttgacatgctccagataaAGATCGGAAGAGCAC
>chr17_45818236_G_chr17_45818330_A
ACGCTCTTCCGATCTtccttcacttggaacccactcttgtgtggcctccgtgGtcaggctgctgggtggggccggccaggctgtctgtggtcatggccctgtcaccttttgcagccagccctggccaccccccatgagttccctctActcccgttgcaaagggttacttgacatgctccagataaAGATCGGAAGAGCAC
>chr17_45818330_G_chr17_45818385_G
ACGCTCTTCCGATCTtcatggccctgtcaccttttgcagccagccctggccaccccccatgagttccctctGctcccgttgcaaagggttacttgacatgctccagataaacattttcagccctcaGtgcctgggcacacacttcacttgctggccctgcctgaagtggcagtcaggagtcctaaAGATCGGAAGAGCAC
>chr17_45818330_G_chr17_45818385_A
ACGCTCTTCCGATCTtcatggccctgtcaccttttgcagccagccctggccaccccccatgagttccctctGctcccgttgcaaagggttacttgacatgctccagataaacattttcagccctcaAtgcctgggcacacacttcacttgctggccctgcctgaagtggcagtcaggagtcctaaAGATCGGAAGAGCAC
>chr17_45818330_A_chr17_45818385_G
ACGCTCTTCCGATCTtcatggccctgtcaccttttgcagccagccctggccaccccccatgagttccctctActcccgttgcaaagggttacttgacatgctccagataaacattttcagccctcaGtgcctgggcacacacttcacttgctggccctgcctgaagtggcagtcaggagtcctaaAGATCGGAAGAGCAC
>chr17_45818330_A_chr17_45818385_A
ACGCTCTTCCGATCTtcatggccctgtcaccttttgcagccagccctggccaccccccatgagttccctctActcccgttgcaaagggttacttgacatgctccagataaacattttcagccctcaAtgcctgggcacacacttcacttgctggccctgcctgaagtggcagtcaggagtcctaaAGATCGGAAGAGCAC
>chr17_45818385_G_chr17_45818431_T
ACGCTCTTCCGATCTccctctgctcccgttgcaaagggttacttgacatgctccagataaacattttcagccctcaGtgcctgggcacacacttcacttgctggccctgcctgaagtggcagTcaggagtcctaagttctcattccagctgcatctgcagctggttaagtagcccttggcacagaAGATCGGAAGAGCAC
>chr17_45818385_G_chr17_45818431_C
ACGCTCTTCCGATCTccctctgctcccgttgcaaagggttacttgacatgctccagataaacattttcagccctcaGtgcctgggcacacacttcacttgctggccctgcctgaagtggcagCcaggagtcctaagttctcattccagctgcatctgcagctggttaagtagcccttggcacagaAGATCGGAAGAGCAC
>chr17_45818385_A_chr17_45818431_T
ACGCTCTTCCGATCTccctctgctcccgttgcaaagggttacttgacatgctccagataaacattttcagccctcaAtgcctgggcacacacttcacttgctggccctgcctgaagtggcagTcaggagtcctaagttctcattccagctgcatctgcagctggttaagtagcccttggcacagaAGATCGGAAGAGCAC
>chr17_45818385_A_chr17_45818431_C
ACGCTCTTCCGATCTccctctgctcccgttgcaaagggttacttgacatgctccagataaacattttcagccctcaAtgcctgggcacacacttcacttgctggccctgcctgaagtggcagCcaggagtcctaagttctcattccagctgcatctgcagctggttaagtagcccttggcacagaAGATCGGAAGAGCAC
>chr17_45819162_C_chr17_45819250_T
ACGCTCTTCCGATCTaagggacacgctctgagtctcacgtaaggttatataaataCagctccaagacaataataataaaaataacagccaacatcacatcccaggtacagttccaagcaccttgtgcatgttaactaaaaataTtcaactcttgatgtaggagctgctattcagatgctctcactAGATCGGAAGAGCAC
>chr17_45819162_C_chr17_45819250_C
ACGCTCTTCCGATCTaagggacacgctctgagtctcacgtaaggttatataaataCagctccaagacaataataataaaaataacagccaacatcacatcccaggtacagttccaagcaccttgtgcatgttaactaaaaataCtcaactcttgatgtaggagctgctattcagatgctctcactAGATCGGAAGAGCAC
>chr17_45819162_G_chr17_45819250_T
ACGCTCTTCCGATCTaagggacacgctctgagtctcacgtaaggttatataaataGagctccaagacaataataataaaaataacagccaacatcacatcccaggtacagttccaagcaccttgtgcatgttaactaaaaataTtcaactcttgatgtaggagctgctattcagatgctctcactAGATCGGAAGAGCAC
>chr17_45819162_G_chr17_45819250_C
ACGCTCTTCCGATCTaagggacacgctctgagtctcacgtaaggttatataaataGagctccaagacaataataataaaaataacagccaacatcacatcccaggtacagttccaagcaccttgtgcatgttaactaaaaataCtcaactcttgatgtaggagctgctattcagatgctctcactAGATCGGAAGAGCAC
>chr17_45819250_T_chr17_45819271_T_chr17_45819324_T
ACGCTCTTCCGATCTcatcccaggtacagttccaagcaccttgtgcatgttaactaaaaataTtcaactcttgatgtaggagcTgctattcagatgctctcacttacagaggaggaagctgacaggtttcgggattTgcccaaggtcacacagctagtggaaggtagtgccaggatttgatgctaAGATCGGAAGAGCAC
>chr17_45819250_T_chr17_45819271_T_chr17_45819324_C
ACGCTCTTCCGATCTcatcccaggtacagttccaagcaccttgtgcatgttaactaaaaataTtcaactcttgatgtaggagcTgctattcagatgctctcacttacagaggaggaagctgacaggtttcgggattCgcccaaggtcacacagctagtggaaggtagtgccaggatttgatgctaAGATCGGAAGAGCAC
>chr17_45819250_T_chr17_45819271_C_chr17_45819324_T
ACGCTCTTCCGATCTcatcccaggtacagttccaagcaccttgtgcatgttaactaaaaataTtcaactcttgatgtaggagcCgctattcagatgctctcacttacagaggaggaagctgacaggtttcgggattTgcccaaggtcacacagctagtggaaggtagtgccaggatttgatgctaAGATCGGAAGAGCAC
>chr17_45819250_T_chr17_45819271_C_chr17_45819324_C
ACGCTCTTCCGATCTcatcccaggtacagttccaagcaccttgtgcatgttaactaaaaataTtcaactcttgatgtaggagcCgctattcagatgctctcacttacagaggaggaagctgacaggtttcgggattCgcccaaggtcacacagctagtggaaggtagtgccaggatttgatgctaAGATCGGAAGAGCAC
>chr17_45819250_C_chr17_45819271_T_chr17_45819324_T
ACGCTCTTCCGATCTcatcccaggtacagttccaagcaccttgtgcatgttaactaaaaataCtcaactcttgatgtaggagcTgctattcagatgctctcacttacagaggaggaagctgacaggtttcgggattTgcccaaggtcacacagctagtggaaggtagtgccaggatttgatgctaAGATCGGAAGAGCAC
>chr17_45819250_C_chr17_45819271_T_chr17_45819324_C
ACGCTCTTCCGATCTcatcccaggtacagttccaagcaccttgtgcatgttaactaaaaataCtcaactcttgatgtaggagcTgctattcagatgctctcacttacagaggaggaagctgacaggtttcgggattCgcccaaggtcacacagctagtggaaggtagtgccaggatttgatgctaAGATCGGAAGAGCAC
>chr17_45819250_C_chr17_45819271_C_chr17_45819324_T
ACGCTCTTCCGATCTcatcccaggtacagttccaagcaccttgtgcatgttaactaaaaataCtcaactcttgatgtaggagcCgctattcagatgctctcacttacagaggaggaagctgacaggtttcgggattTgcccaaggtcacacagctagtggaaggtagtgccaggatttgatgctaAGATCGGAAGAGCAC
>chr17_45819250_C_chr17_45819271_C_chr17_45819324_C
ACGCTCTTCCGATCTcatcccaggtacagttccaagcaccttgtgcatgttaactaaaaataCtcaactcttgatgtaggagcCgctattcagatgctctcacttacagaggaggaagctgacaggtttcgggattCgcccaaggtcacacagctagtggaaggtagtgccaggatttgatgctaAGATCGGAAGAGCAC
>chr17_45819271_T_chr17_45819324_T_chr17_45819368_T
ACGCTCTTCCGATCTgttaactaaaaatattcaactcttgatgtaggagcTgctattcagatgctctcacttacagaggaggaagctgacaggtttcgggattTgcccaaggtcacacagctagtggaaggtagtgccaggatttgaTgctaggctgtctgggtccaggggccacgctcttagcaAGATCGGAAGAGCAC
>chr17_45819271_T_chr17_45819324_T_chr17_45819368_C
ACGCTCTTCCGATCTgttaactaaaaatattcaactcttgatgtaggagcTgctattcagatgctctcacttacagaggaggaagctgacaggtttcgggattTgcccaaggtcacacagctagtggaaggtagtgccaggatttgaCgctaggctgtctgggtccaggggccacgctcttagcaAGATCGGAAGAGCAC
>chr17_45819271_T_chr17_45819324_C_chr17_45819368_T
ACGCTCTTCCGATCTgttaactaaaaatattcaactcttgatgtaggagcTgctattcagatgctctcacttacagaggaggaagctgacaggtttcgggattCgcccaaggtcacacagctagtggaaggtagtgccaggatttgaTgctaggctgtctgggtccaggggccacgctcttagcaAGATCGGAAGAGCAC
>chr17_45819271_T_chr17_45819324_C_chr17_45819368_C
ACGCTCTTCCGATCTgttaactaaaaatattcaactcttgatgtaggagcTgctattcagatgctctcacttacagaggaggaagctgacaggtttcgggattCgcccaaggtcacacagctagtggaaggtagtgccaggatttgaCgctaggctgtctgggtccaggggccacgctcttagcaAGATCGGAAGAGCAC
>chr17_45819271_C_chr17_45819324_T_chr17_45819368_T
ACGCTCTTCCGATCTgttaactaaaaatattcaactcttgatgtaggagcCgctattcagatgctctcacttacagaggaggaagctgacaggtttcgggattTgcccaaggtcacacagctagtggaaggtagtgccaggatttgaTgctaggctgtctgggtccaggggccacgctcttagcaAGATCGGAAGAGCAC
>chr17_45819271_C_chr17_45819324_T_chr17_45819368_C
ACGCTCTTCCGATCTgttaactaaaaatattcaactcttgatgtaggagcCgctattcagatgctctcacttacagaggaggaagctgacaggtttcgggattTgcccaaggtcacacagctagtggaaggtagtgccaggatttgaCgctaggctgtctgggtccaggggccacgctcttagcaAGATCGGAAGAGCAC
>chr17_45819271_C_chr17_45819324_C_chr17_45819368_T
ACGCTCTTCCGATCTgttaactaaaaatattcaactcttgatgtaggagcCgctattcagatgctctcacttacagaggaggaagctgacaggtttcgggattCgcccaaggtcacacagctagtggaaggtagtgccaggatttgaTgctaggctgtctgggtccaggggccacgctcttagcaAGATCGGAAGAGCAC
>chr17_45819271_C_chr17_45819324_C_chr17_45819368_C
ACGCTCTTCCGATCTgttaactaaaaatattcaactcttgatgtaggagcCgctattcagatgctctcacttacagaggaggaagctgacaggtttcgggattCgcccaaggtcacacagctagtggaaggtagtgccaggatttgaCgctaggctgtctgggtccaggggccacgctcttagcaAGATCGGAAGAGCAC
>chr17_45819836_T_chr17_45819880_A
ACGCTCTTCCGATCTggccagctgtagctgagcagctcctcagcagggggaccagggaggggaatggaggggagtagTgcgagagaggagaggccacatctacttttcagccctggaggccAggacgggctccctatcatcaccttcttgtcctgatgctgccagcagaggcagctcccaggctgAGATCGGAAGAGCAC
>chr17_45819836_T_chr17_45819880_G
ACGCTCTTCCGATCTggccagctgtagctgagcagctcctcagcagggggaccagggaggggaatggaggggagtagTgcgagagaggagaggccacatctacttttcagccctggaggccGggacgggctccctatcatcaccttcttgtcctgatgctgccagcagaggcagctcccaggctgAGATCGGAAGAGCAC
>chr17_45819836_A_chr17_45819880_A
ACGCTCTTCCGATCTggccagctgtagctgagcagctcctcagcagggggaccagggaggggaatggaggggagtagAgcgagagaggagaggccacatctacttttcagccctggaggccAggacgggctccctatcatcaccttcttgtcctgatgctgccagcagaggcagctcccaggctgAGATCGGAAGAGCAC
>chr17_45819836_A_chr17_45819880_G
ACGCTCTTCCGATCTggccagctgtagctgagcagctcctcagcagggggaccagggaggggaatggaggggagtagAgcgagagaggagaggccacatctacttttcagccctggaggccGggacgggctccctatcatcaccttcttgtcctgatgctgccagcagaggcagctcccaggctgAGATCGGAAGAGCAC
>chr17_45820083_A_chr17_45820114_A
ACGCTCTTCCGATCTatgcagcacggcagcagctcagctggtcccagggccccagcctctagatcctcacagggttctgccccAtggggctccagactcaaggactgggactccAgcagctttcccagccctgttccagccccaagggccactgggagccacaggaaggcctacagtgagggaggAGATCGGAAGAGCAC
>chr17_45820083_A_chr17_45820114_G
ACGCTCTTCCGATCTatgcagcacggcagcagctcagctggtcccagggccccagcctctagatcctcacagggttctgccccAtggggctccagactcaaggactgggactccGgcagctttcccagccctgttccagccccaagggccactgggagccacaggaaggcctacagtgagggaggAGATCGGAAGAGCAC
>chr17_45820083_T_chr17_45820114_A
ACGCTCTTCCGATCTatgcagcacggcagcagctcagctggtcccagggccccagcctctagatcctcacagggttctgccccTtggggctccagactcaaggactgggactccAgcagctttcccagccctgttccagccccaagggccactgggagccacaggaaggcctacagtgagggaggAGATCGGAAGAGCAC
>chr17_45820083_T_chr17_45820114_G
ACGCTCTTCCGATCTatgcagcacggcagcagctcagctggtcccagggccccagcctctagatcctcacagggttctgccccTtggggctccagactcaaggactgggactccGgcagctttcccagccctgttccagccccaagggccactgggagccacaggaaggcctacagtgagggaggAGATCGGAAGAGCAC
>chr17_45821521_T_chr17_45821597_A
ACGCTCTTCCGATCTggggagtccagggtccccagcagagttttgtgcctgctacttggagTcagggagccagaggctaatgtcaaggccctgctctagtgaagctgactggggagctggagctgtcaacttggaaaAggcccatgagcaggcgccctcgagggcaggctggaccaatggggcacAGATCGGAAGAGCAC
>chr17_45821521_T_chr17_45821597_T
ACGCTCTTCCGATCTggggagtccagggtccccagcagagttttgtgcctgctacttggagTcagggagccagaggctaatgtcaaggccctgctctagtgaagctgactggggagctggagctgtcaacttggaaaTggcccatgagcaggcgccctcgagggcaggctggaccaatggggcacAGATCGGAAGAGCAC
>chr17_45821521_C_chr17_45821597_A
ACGCTCTTCCGATCTggggagtccagggtccccagcagagttttgtgcctgctacttggagCcagggagccagaggctaatgtcaaggccctgctctagtgaagctgactggggagctggagctgtcaacttggaaaAggcccatgagcaggcgccctcgagggcaggctggaccaatggggcacAGATCGGAAGAGCAC
>chr17_45821521_C_chr17_45821597_T
ACGCTCTTCCGATCTggggagtccagggtccccagcagagttttgtgcctgctacttggagCcagggagccagaggctaatgtcaaggccctgctctagtgaagctgactggggagctggagctgtcaacttggaaaTggcccatgagcaggcgccctcgagggcaggctggaccaatggggcacAGATCGGAAGAGCAC
>chr17_45822245_C_chr17_45822289_T_chr17_45822291_C
ACGCTCTTCCGATCTagtacataaagagcatcttcattctttttgcatttgcataatatcacaaaatgtaccataaCttatttaaaccagtctttattctcagtctttagttattacaaaTgCtgctgcaatgaataatctttgaagggtgatatttggcagaggcacaaatatatctatcctggAGATCGGAAGAGCAC
>chr17_45822245_C_chr17_45822289_T_chr17_45822291_G
ACGCTCTTCCGATCTagtacataaagagcatcttcattctttttgcatttgcataatatcacaaaatgtaccataaCttatttaaaccagtctttattctcagtctttagttattacaaaTgGtgctgcaatgaataatctttgaagggtgatatttggcagaggcacaaatatatctatcctggAGATCGGAAGAGCAC
>chr17_45822245_C_chr17_45822289_C_chr17_45822291_C
ACGCTCTTCCGATCTagtacataaagagcatcttcattctttttgcatttgcataatatcacaaaatgtaccataaCttatttaaaccagtctttattctcagtctttagttattacaaaCgCtgctgcaatgaataatctttgaagggtgatatttggcagaggcacaaatatatctatcctggAGATCGGAAGAGCAC
>chr17_45822245_C_chr17_45822289_C_chr17_45822291_G
ACGCTCTTCCGATCTagtacataaagagcatcttcattctttttgcatttgcataatatcacaaaatgtaccataaCttatttaaaccagtctttattctcagtctttagttattacaaaCgGtgctgcaatgaataatctttgaagggtgatatttggcagaggcacaaatatatctatcctggAGATCGGAAGAGCAC
>chr17_45822245_T_chr17_45822289_T_chr17_45822291_C
ACGCTCTTCCGATCTagtacataaagagcatcttcattctttttgcatttgcataatatcacaaaatgtaccataaTttatttaaaccagtctttattctcagtctttagttattacaaaTgCtgctgcaatgaataatctttgaagggtgatatttggcagaggcacaaatatatctatcctggAGATCGGAAGAGCAC
>chr17_45822245_T_chr17_45822289_T_chr17_45822291_G
ACGCTCTTCCGATCTagtacataaagagcatcttcattctttttgcatttgcataatatcacaaaatgtaccataaTttatttaaaccagtctttattctcagtctttagttattacaaaTgGtgctgcaatgaataatctttgaagggtgatatttggcagaggcacaaatatatctatcctggAGATCGGAAGAGCAC
>chr17_45822245_T_chr17_45822289_C_chr17_45822291_C
ACGCTCTTCCGATCTagtacataaagagcatcttcattctttttgcatttgcataatatcacaaaatgtaccataaTttatttaaaccagtctttattctcagtctttagttattacaaaCgCtgctgcaatgaataatctttgaagggtgatatttggcagaggcacaaatatatctatcctggAGATCGGAAGAGCAC
>chr17_45822245_T_chr17_45822289_C_chr17_45822291_G
ACGCTCTTCCGATCTagtacataaagagcatcttcattctttttgcatttgcataatatcacaaaatgtaccataaTttatttaaaccagtctttattctcagtctttagttattacaaaCgGtgctgcaatgaataatctttgaagggtgatatttggcagaggcacaaatatatctatcctggAGATCGGAAGAGCAC
>chr17_45822289_T_chr17_45822291_C_chr17_45822361_A
ACGCTCTTCCGATCTataacttatttaaaccagtctttattctcagtctttagttattacaaaTgCtgctgcaatgaataatctttgaagggtgatatttggcagaggcacaaatatatctatcctggagctgctActgccctcggtctctcccaccctgtctcctttcccacccgacgctttctAGATCGGAAGAGCAC
>chr17_45822289_T_chr17_45822291_C_chr17_45822361_G
ACGCTCTTCCGATCTataacttatttaaaccagtctttattctcagtctttagttattacaaaTgCtgctgcaatgaataatctttgaagggtgatatttggcagaggcacaaatatatctatcctggagctgctGctgccctcggtctctcccaccctgtctcctttcccacccgacgctttctAGATCGGAAGAGCAC
>chr17_45822289_T_chr17_45822291_G_chr17_45822361_A
ACGCTCTTCCGATCTataacttatttaaaccagtctttattctcagtctttagttattacaaaTgGtgctgcaatgaataatctttgaagggtgatatttggcagaggcacaaatatatctatcctggagctgctActgccctcggtctctcccaccctgtctcctttcccacccgacgctttctAGATCGGAAGAGCAC
>chr17_45822289_T_chr17_45822291_G_chr17_45822361_G
ACGCTCTTCCGATCTataacttatttaaaccagtctttattctcagtctttagttattacaaaTgGtgctgcaatgaataatctttgaagggtgatatttggcagaggcacaaatatatctatcctggagctgctGctgccctcggtctctcccaccctgtctcctttcccacccgacgctttctAGATCGGAAGAGCAC
>chr17_45822289_C_chr17_45822291_C_chr17_45822361_A
ACGCTCTTCCGATCTataacttatttaaaccagtctttattctcagtctttagttattacaaaCgCtgctgcaatgaataatctttgaagggtgatatttggcagaggcacaaatatatctatcctggagctgctActgccctcggtctctcccaccctgtctcctttcccacccgacgctttctAGATCGGAAGAGCAC
>chr17_45822289_C_chr17_45822291_C_chr17_45822361_G
ACGCTCTTCCGATCTataacttatttaaaccagtctttattctcagtctttagttattacaaaCgCtgctgcaatgaataatctttgaagggtgatatttggcagaggcacaaatatatctatcctggagctgctGctgccctcggtctctcccaccctgtctcctttcccacccgacgctttctAGATCGGAAGAGCAC
>chr17_45822289_C_chr17_45822291_G_chr17_45822361_A
ACGCTCTTCCGATCTataacttatttaaaccagtctttattctcagtctttagttattacaaaCgGtgctgcaatgaataatctttgaagggtgatatttggcagaggcacaaatatatctatcctggagctgctActgccctcggtctctcccaccctgtctcctttcccacccgacgctttctAGATCGGAAGAGCAC
>chr17_45822289_C_chr17_45822291_G_chr17_45822361_G
ACGCTCTTCCGATCTataacttatttaaaccagtctttattctcagtctttagttattacaaaCgGtgctgcaatgaataatctttgaagggtgatatttggcagaggcacaaatatatctatcctggagctgctGctgccctcggtctctcccaccctgtctcctttcccacccgacgctttctAGATCGGAAGAGCAC
>chr17_45824162_T_chr17_45824192_A
ACGCTCTTCCGATCTggaggtggggttccaggttaggagacttagttgggccagaggagatggccttggccttggctggtggggTgggagtgggcaagaccgttcagggatgtgAggagcccgtagcctggcacacagtagaggaggtgggaggaaaggaaacagggctggtgctcagaggagcgAGATCGGAAGAGCAC
>chr17_45824162_T_chr17_45824192_G
ACGCTCTTCCGATCTggaggtggggttccaggttaggagacttagttgggccagaggagatggccttggccttggctggtggggTgggagtgggcaagaccgttcagggatgtgGggagcccgtagcctggcacacagtagaggaggtgggaggaaaggaaacagggctggtgctcagaggagcgAGATCGGAAGAGCAC
>chr17_45824162_C_chr17_45824192_A
ACGCTCTTCCGATCTggaggtggggttccaggttaggagacttagttgggccagaggagatggccttggccttggctggtggggCgggagtgggcaagaccgttcagggatgtgAggagcccgtagcctggcacacagtagaggaggtgggaggaaaggaaacagggctggtgctcagaggagcgAGATCGGAAGAGCAC
>chr17_45824162_C_chr17_45824192_G
ACGCTCTTCCGATCTggaggtggggttccaggttaggagacttagttgggccagaggagatggccttggccttggctggtggggCgggagtgggcaagaccgttcagggatgtgGggagcccgtagcctggcacacagtagaggaggtgggaggaaaggaaacagggctggtgctcagaggagcgAGATCGGAAGAGCAC
>chr17_45825932_G_chr17_45825970_G
ACGCTCTTCCGATCTggaggtctcattgccaccaacccagagaggcatcaggacggatctggcactgcagcgcctgggacGaggtggtgtcctgcagagagtccagtcagagtcagccGggcacaaattgcttattcaattcagatcactgagggtacagcggagtggcctctgccaagtaccacAGATCGGAAGAGCAC
>chr17_45825932_G_chr17_45825970_A
ACGCTCTTCCGATCTggaggtctcattgccaccaacccagagaggcatcaggacggatctggcactgcagcgcctgggacGaggtggtgtcctgcagagagtccagtcagagtcagccAggcacaaattgcttattcaattcagatcactgagggtacagcggagtggcctctgccaagtaccacAGATCGGAAGAGCAC
>chr17_45825932_A_chr17_45825970_G
ACGCTCTTCCGATCTggaggtctcattgccaccaacccagagaggcatcaggacggatctggcactgcagcgcctgggacAaggtggtgtcctgcagagagtccagtcagagtcagccGggcacaaattgcttattcaattcagatcactgagggtacagcggagtggcctctgccaagtaccacAGATCGGAAGAGCAC
>chr17_45825932_A_chr17_45825970_A
ACGCTCTTCCGATCTggaggtctcattgccaccaacccagagaggcatcaggacggatctggcactgcagcgcctgggacAaggtggtgtcctgcagagagtccagtcagagtcagccAggcacaaattgcttattcaattcagatcactgagggtacagcggagtggcctctgccaagtaccacAGATCGGAAGAGCAC
>chr17_45826119_G_chr17_45826180_A_chr17_45826182_C
ACGCTCTTCCGATCTtgctggtcttaggtctccagactggatggagatggagtgctggtcagggcccGaggggtagctgtgcccatttgtccttcggacatcccagctgctttgctgttatcgtggccAtCggtcggggtgtcactggctgtccctgggggtgctgctgactctcctctccaggtAGATCGGAAGAGCAC
>chr17_45826119_G_chr17_45826180_A_chr17_45826182_T
ACGCTCTTCCGATCTtgctggtcttaggtctccagactggatggagatggagtgctggtcagggcccGaggggtagctgtgcccatttgtccttcggacatcccagctgctttgctgttatcgtggccAtTggtcggggtgtcactggctgtccctgggggtgctgctgactctcctctccaggtAGATCGGAAGAGCAC
>chr17_45826119_G_chr17_45826180_G_chr17_45826182_C
ACGCTCTTCCGATCTtgctggtcttaggtctccagactggatggagatggagtgctggtcagggcccGaggggtagctgtgcccatttgtccttcggacatcccagctgctttgctgttatcgtggccGtCggtcggggtgtcactggctgtccctgggggtgctgctgactctcctctccaggtAGATCGGAAGAGCAC
>chr17_45826119_G_chr17_45826180_G_chr17_45826182_T
ACGCTCTTCCGATCTtgctggtcttaggtctccagactggatggagatggagtgctggtcagggcccGaggggtagctgtgcccatttgtccttcggacatcccagctgctttgctgttatcgtggccGtTggtcggggtgtcactggctgtccctgggggtgctgctgactctcctctccaggtAGATCGGAAGAGCAC
>chr17_45826119_C_chr17_45826180_A_chr17_45826182_C
ACGCTCTTCCGATCTtgctggtcttaggtctccagactggatggagatggagtgctggtcagggcccCaggggtagctgtgcccatttgtccttcggacatcccagctgctttgctgttatcgtggccAtCggtcggggtgtcactggctgtccctgggggtgctgctgactctcctctccaggtAGATCGGAAGAGCAC
>chr17_45826119_C_chr17_45826180_A_chr17_45826182_T
ACGCTCTTCCGATCTtgctggtcttaggtctccagactggatggagatggagtgctggtcagggcccCaggggtagctgtgcccatttgtccttcggacatcccagctgctttgctgttatcgtggccAtTggtcggggtgtcactggctgtccctgggggtgctgctgactctcctctccaggtAGATCGGAAGAGCAC
>chr17_45826119_C_chr17_45826180_G_chr17_45826182_C
ACGCTCTTCCGATCTtgctggtcttaggtctccagactggatggagatggagtgctggtcagggcccCaggggtagctgtgcccatttgtccttcggacatcccagctgctttgctgttatcgtggccGtCggtcggggtgtcactggctgtccctgggggtgctgctgactctcctctccaggtAGATCGGAAGAGCAC
>chr17_45826119_C_chr17_45826180_G_chr17_45826182_T
ACGCTCTTCCGATCTtgctggtcttaggtctccagactggatggagatggagtgctggtcagggcccCaggggtagctgtgcccatttgtccttcggacatcccagctgctttgctgttatcgtggccGtTggtcggggtgtcactggctgtccctgggggtgctgctgactctcctctccaggtAGATCGGAAGAGCAC
>chr17_45827162_T_chr17_45827244_C
ACGCTCTTCCGATCTaggagcagtctccaagggcagctgtgggaaagaaaagcagtagTgtctgcagagctcctggcacagtgctcagcatacagcaggtgcttaacagataactcctccccactccaaccccaagggccCggtacggcctgactcgggagtgaggcaggggccctggaaggcagAGATCGGAAGAGCAC
>chr17_45827162_T_chr17_45827244_T
ACGCTCTTCCGATCTaggagcagtctccaagggcagctgtgggaaagaaaagcagtagTgtctgcagagctcctggcacagtgctcagcatacagcaggtgcttaacagataactcctccccactccaaccccaagggccTggtacggcctgactcgggagtgaggcaggggccctggaaggcagAGATCGGAAGAGCAC
>chr17_45827162_C_chr17_45827244_C
ACGCTCTTCCGATCTaggagcagtctccaagggcagctgtgggaaagaaaagcagtagCgtctgcagagctcctggcacagtgctcagcatacagcaggtgcttaacagataactcctccccactccaaccccaagggccCggtacggcctgactcgggagtgaggcaggggccctggaaggcagAGATCGGAAGAGCAC
>chr17_45827162_C_chr17_45827244_T
ACGCTCTTCCGATCTaggagcagtctccaagggcagctgtgggaaagaaaagcagtagCgtctgcagagctcctggcacagtgctcagcatacagcaggtgcttaacagataactcctccccactccaaccccaagggccTggtacggcctgactcgggagtgaggcaggggccctggaaggcagAGATCGGAAGAGCAC
>chr17_45827244_C_chr17_45827307_C
ACGCTCTTCCGATCTcatacagcaggtgcttaacagataactcctccccactccaaccccaagggccCggtacggcctgactcgggagtgaggcaggggccctggaaggcagcactgaagggtctccctgCacactgcgctcctcccgcccagcctgggcctgtgaacaaggccggggtgttgtgAGATCGGAAGAGCAC
>chr17_45827244_C_chr17_45827307_T
ACGCTCTTCCGATCTcatacagcaggtgcttaacagataactcctccccactccaaccccaagggccCggtacggcctgactcgggagtgaggcaggggccctggaaggcagcactgaagggtctccctgTacactgcgctcctcccgcccagcctgggcctgtgaacaaggccggggtgttgtgAGATCGGAAGAGCAC
>chr17_45827244_T_chr17_45827307_C
ACGCTCTTCCGATCTcatacagcaggtgcttaacagataactcctccccactccaaccccaagggccTggtacggcctgactcgggagtgaggcaggggccctggaaggcagcactgaagggtctccctgCacactgcgctcctcccgcccagcctgggcctgtgaacaaggccggggtgttgtgAGATCGGAAGAGCAC
>chr17_45827244_T_chr17_45827307_T
ACGCTCTTCCGATCTcatacagcaggtgcttaacagataactcctccccactccaaccccaagggccTggtacggcctgactcgggagtgaggcaggggccctggaaggcagcactgaagggtctccctgTacactgcgctcctcccgcccagcctgggcctgtgaacaaggccggggtgttgtgAGATCGGAAGAGCAC
>chr17_45830530_T_chr17_45830600_G
ACGCTCTTCCGATCTtcggcgagggctgctacctgcacacagccatcgtgctcacctactccacTgaccggctgcgcaaatggatgttcatctgcattggctggggtgagctgggcagccacctccgcagcctgGgcagtggcggccgccgggctgccctctcctccagactcaggccagcgggcAGATCGGAAGAGCAC
>chr17_45830530_T_chr17_45830600_A
ACGCTCTTCCGATCTtcggcgagggctgctacctgcacacagccatcgtgctcacctactccacTgaccggctgcgcaaatggatgttcatctgcattggctggggtgagctgggcagccacctccgcagcctgAgcagtggcggccgccgggctgccctctcctccagactcaggccagcgggcAGATCGGAAGAGCAC
>chr17_45830530_C_chr17_45830600_G
ACGCTCTTCCGATCTtcggcgagggctgctacctgcacacagccatcgtgctcacctactccacCgaccggctgcgcaaatggatgttcatctgcattggctggggtgagctgggcagccacctccgcagcctgGgcagtggcggccgccgggctgccctctcctccagactcaggccagcgggcAGATCGGAAGAGCAC
>chr17_45830530_C_chr17_45830600_A
ACGCTCTTCCGATCTtcggcgagggctgctacctgcacacagccatcgtgctcacctactccacCgaccggctgcgcaaatggatgttcatctgcattggctggggtgagctgggcagccacctccgcagcctgAgcagtggcggccgccgggctgccctctcctccagactcaggccagcgggcAGATCGGAAGAGCAC
>chr17_45831623_C_chr17_45831656_G
ACGCTCTTCCGATCTcattagaatcacctggaatgcttggaaaagtaccaatgcccaggcttcaccctcagagaatcaggcgCaattggtctggggtgtggcctggcacccagaaGtcttgaaaactgcccaggtgattctaatgtgcagctcagattgagaaccactgagagagagcggggcagAGATCGGAAGAGCAC
>chr17_45831623_C_chr17_45831656_T
ACGCTCTTCCGATCTcattagaatcacctggaatgcttggaaaagtaccaatgcccaggcttcaccctcagagaatcaggcgCaattggtctggggtgtggcctggcacccagaaTtcttgaaaactgcccaggtgattctaatgtgcagctcagattgagaaccactgagagagagcggggcagAGATCGGAAGAGCAC
>chr17_45831623_T_chr17_45831656_G
ACGCTCTTCCGATCTcattagaatcacctggaatgcttggaaaagtaccaatgcccaggcttcaccctcagagaatcaggcgTaattggtctggggtgtggcctggcacccagaaGtcttgaaaactgcccaggtgattctaatgtgcagctcagattgagaaccactgagagagagcggggcagAGATCGGAAGAGCAC
>chr17_45831623_T_chr17_45831656_T
ACGCTCTTCCGATCTcattagaatcacctggaatgcttggaaaagtaccaatgcccaggcttcaccctcagagaatcaggcgTaattggtctggggtgtggcctggcacccagaaTtcttgaaaactgcccaggtgattctaatgtgcagctcagattgagaaccactgagagagagcggggcagAGATCGGAAGAGCAC
>chr17_45832722_G_chr17_45832817_G
ACGCTCTTCCGATCTtcaggctgtgactggacagattcaggctgagattgcGaactgctgggtgcccactgggtgacaggtgtggtgccactcccaccagcagccccccagagggcatgctgggcctcagccactgccaggggactGtgaggaggagccgaggatgcagcctcgtgttgggcccaAGATCGGAAGAGCAC
>chr17_45832722_G_chr17_45832817_A
ACGCTCTTCCGATCTtcaggctgtgactggacagattcaggctgagattgcGaactgctgggtgcccactgggtgacaggtgtggtgccactcccaccagcagccccccagagggcatgctgggcctcagccactgccaggggactAtgaggaggagccgaggatgcagcctcgtgttgggcccaAGATCGGAAGAGCAC
>chr17_45832722_A_chr17_45832817_G
ACGCTCTTCCGATCTtcaggctgtgactggacagattcaggctgagattgcAaactgctgggtgcccactgggtgacaggtgtggtgccactcccaccagcagccccccagagggcatgctgggcctcagccactgccaggggactGtgaggaggagccgaggatgcagcctcgtgttgggcccaAGATCGGAAGAGCAC
>chr17_45832722_A_chr17_45832817_A
ACGCTCTTCCGATCTtcaggctgtgactggacagattcaggctgagattgcAaactgctgggtgcccactgggtgacaggtgtggtgccactcccaccagcagccccccagagggcatgctgggcctcagccactgccaggggactAtgaggaggagccgaggatgcagcctcgtgttgggcccaAGATCGGAAGAGCAC
>chr17_45832817_G_chr17_45832896_C
ACGCTCTTCCGATCTgccccccagagggcatgctgggcctcagccactgccaggggactGtgaggaggagccgaggatgcagcctcgtgttgggcccatgcccgttcccagccactcagtctttcccactgtctacctCctgccccggtgcttgcttccaactttgcatctcatcacagaggatgAGATCGGAAGAGCAC
>chr17_45832817_G_chr17_45832896_G
ACGCTCTTCCGATCTgccccccagagggcatgctgggcctcagccactgccaggggactGtgaggaggagccgaggatgcagcctcgtgttgggcccatgcccgttcccagccactcagtctttcccactgtctacctGctgccccggtgcttgcttccaactttgcatctcatcacagaggatgAGATCGGAAGAGCAC
>chr17_45832817_A_chr17_45832896_C
ACGCTCTTCCGATCTgccccccagagggcatgctgggcctcagccactgccaggggactAtgaggaggagccgaggatgcagcctcgtgttgggcccatgcccgttcccagccactcagtctttcccactgtctacctCctgccccggtgcttgcttccaactttgcatctcatcacagaggatgAGATCGGAAGAGCAC
>chr17_45832817_A_chr17_45832896_G
ACGCTCTTCCGATCTgccccccagagggcatgctgggcctcagccactgccaggggactAtgaggaggagccgaggatgcagcctcgtgttgggcccatgcccgttcccagccactcagtctttcccactgtctacctGctgccccggtgcttgcttccaactttgcatctcatcacagaggatgAGATCGGAAGAGCAC
>chr17_45833986_C_chr17_45834077_T
ACGCTCTTCCGATCTcagaggctgggtgggcaacacctgcagccgacctttgaCgcctcctctctcctccccagggcttctttgtgtctgtgttctactgtttcctcaatagtgaggtgaggacccgggggccctgcagcggggTtcagggctgtgaggcctgttgggactggcgattgtctagaAGATCGGAAGAGCAC
>chr17_45833986_C_chr17_45834077_C
ACGCTCTTCCGATCTcagaggctgggtgggcaacacctgcagccgacctttgaCgcctcctctctcctccccagggcttctttgtgtctgtgttctactgtttcctcaatagtgaggtgaggacccgggggccctgcagcggggCtcagggctgtgaggcctgttgggactggcgattgtctagaAGATCGGAAGAGCAC
>chr17_45833986_T_chr17_45834077_T
ACGCTCTTCCGATCTcagaggctgggtgggcaacacctgcagccgacctttgaTgcctcctctctcctccccagggcttctttgtgtctgtgttctactgtttcctcaatagtgaggtgaggacccgggggccctgcagcggggTtcagggctgtgaggcctgttgggactggcgattgtctagaAGATCGGAAGAGCAC
>chr17_45833986_T_chr17_45834077_C
ACGCTCTTCCGATCTcagaggctgggtgggcaacacctgcagccgacctttgaTgcctcctctctcctccccagggcttctttgtgtctgtgttctactgtttcctcaatagtgaggtgaggacccgggggccctgcagcggggCtcagggctgtgaggcctgttgggactggcgattgtctagaAGATCGGAAGAGCAC
>chr17_45834466_T_chr17_45834532_C
ACGCTCTTCCGATCTccccttccccaggacatttgagaaacctgttccgacaaatatgcaaagcagTcgtgttaaggctgtgagtgtcatcccctactgaggacttccatgtactcagctgacctgcacagcCgcttacctgcacagctgctcgtggcggcccaggggagggagggggtcctgagAGATCGGAAGAGCAC
>chr17_45834466_T_chr17_45834532_T
ACGCTCTTCCGATCTccccttccccaggacatttgagaaacctgttccgacaaatatgcaaagcagTcgtgttaaggctgtgagtgtcatcccctactgaggacttccatgtactcagctgacctgcacagcTgcttacctgcacagctgctcgtggcggcccaggggagggagggggtcctgagAGATCGGAAGAGCAC
>chr17_45834466_C_chr17_45834532_C
ACGCTCTTCCGATCTccccttccccaggacatttgagaaacctgttccgacaaatatgcaaagcagCcgtgttaaggctgtgagtgtcatcccctactgaggacttccatgtactcagctgacctgcacagcCgcttacctgcacagctgctcgtggcggcccaggggagggagggggtcctgagAGATCGGAAGAGCAC
>chr17_45834466_C_chr17_45834532_T
ACGCTCTTCCGATCTccccttccccaggacatttgagaaacctgttccgacaaatatgcaaagcagCcgtgttaaggctgtgagtgtcatcccctactgaggacttccatgtactcagctgacctgcacagcTgcttacctgcacagctgctcgtggcggcccaggggagggagggggtcctgagAGATCGGAAGAGCAC
>chr17_45835088_T_chr17_45835124_C
ACGCTCTTCCGATCTgacatgggaatgaattgaaatggggcgctggacacctacagcagcacgcatgtccctccaaggctgTcttctcccagagcacaagaaggccagcccactgggCcctggggctgccctcggcaaccgtggggaggccatttgctgccctggggcatcatgggcaactcgtgAGATCGGAAGAGCAC
>chr17_45835088_T_chr17_45835124_G
ACGCTCTTCCGATCTgacatgggaatgaattgaaatggggcgctggacacctacagcagcacgcatgtccctccaaggctgTcttctcccagagcacaagaaggccagcccactgggGcctggggctgccctcggcaaccgtggggaggccatttgctgccctggggcatcatgggcaactcgtgAGATCGGAAGAGCAC
>chr17_45835088_C_chr17_45835124_C
ACGCTCTTCCGATCTgacatgggaatgaattgaaatggggcgctggacacctacagcagcacgcatgtccctccaaggctgCcttctcccagagcacaagaaggccagcccactgggCcctggggctgccctcggcaaccgtggggaggccatttgctgccctggggcatcatgggcaactcgtgAGATCGGAAGAGCAC
>chr17_45835088_C_chr17_45835124_G
ACGCTCTTCCGATCTgacatgggaatgaattgaaatggggcgctggacacctacagcagcacgcatgtccctccaaggctgCcttctcccagagcacaagaaggccagcccactgggGcctggggctgccctcggcaaccgtggggaggccatttgctgccctggggcatcatgggcaactcgtgAGATCGGAAGAGCAC
>chr17_45835124_C_chr17_45835216_C
ACGCTCTTCCGATCTtgtcttctcccagagcacaagaaggccagcccactgggCcctggggctgccctcggcaaccgtggggaggccatttgctgccctggggcatcatgggcaactcgtgacagcctctgactcaccacgatgaCgcctctggacctcggtgatgccttccgacaccactgggaAGATCGGAAGAGCAC
>chr17_45835124_C_chr17_45835216_T
ACGCTCTTCCGATCTtgtcttctcccagagcacaagaaggccagcccactgggCcctggggctgccctcggcaaccgtggggaggccatttgctgccctggggcatcatgggcaactcgtgacagcctctgactcaccacgatgaTgcctctggacctcggtgatgccttccgacaccactgggaAGATCGGAAGAGCAC
>chr17_45835124_G_chr17_45835216_C
ACGCTCTTCCGATCTtgtcttctcccagagcacaagaaggccagcccactgggGcctggggctgccctcggcaaccgtggggaggccatttgctgccctggggcatcatgggcaactcgtgacagcctctgactcaccacgatgaCgcctctggacctcggtgatgccttccgacaccactgggaAGATCGGAAGAGCAC
>chr17_45835124_G_chr17_45835216_T
ACGCTCTTCCGATCTtgtcttctcccagagcacaagaaggccagcccactgggGcctggggctgccctcggcaaccgtggggaggccatttgctgccctggggcatcatgggcaactcgtgacagcctctgactcaccacgatgaTgcctctggacctcggtgatgccttccgacaccactgggaAGATCGGAAGAGCAC
>chr17_45835216_C_chr17_45835269_A
ACGCTCTTCCGATCTtttgctgccctggggcatcatgggcaactcgtgacagcctctgactcaccacgatgaCgcctctggacctcggtgatgccttccgacaccactgggaaccaagggccctcActcaggaaccctggagacagaagtcaggtgtcatcatcagacttgcggccacagcactaAGATCGGAAGAGCAC
>chr17_45835216_C_chr17_45835269_G
ACGCTCTTCCGATCTtttgctgccctggggcatcatgggcaactcgtgacagcctctgactcaccacgatgaCgcctctggacctcggtgatgccttccgacaccactgggaaccaagggccctcGctcaggaaccctggagacagaagtcaggtgtcatcatcagacttgcggccacagcactaAGATCGGAAGAGCAC
>chr17_45835216_T_chr17_45835269_A
ACGCTCTTCCGATCTtttgctgccctggggcatcatgggcaactcgtgacagcctctgactcaccacgatgaTgcctctggacctcggtgatgccttccgacaccactgggaaccaagggccctcActcaggaaccctggagacagaagtcaggtgtcatcatcagacttgcggccacagcactaAGATCGGAAGAGCAC
>chr17_45835216_T_chr17_45835269_G
ACGCTCTTCCGATCTtttgctgccctggggcatcatgggcaactcgtgacagcctctgactcaccacgatgaTgcctctggacctcggtgatgccttccgacaccactgggaaccaagggccctcGctcaggaaccctggagacagaagtcaggtgtcatcatcagacttgcggccacagcactaAGATCGGAAGAGCAC
>chr17_45835269_A_chr17_45835357_T
ACGCTCTTCCGATCTcggtgatgccttccgacaccactgggaaccaagggccctcActcaggaaccctggagacagaagtcaggtgtcatcatcagacttgcggccacagcactagagtcacccccccaggcctccagaacctTactggcactgtggcactgccaccagcaatgccctgccttgcAGATCGGAAGAGCAC
>chr17_45835269_A_chr17_45835357_C
ACGCTCTTCCGATCTcggtgatgccttccgacaccactgggaaccaagggccctcActcaggaaccctggagacagaagtcaggtgtcatcatcagacttgcggccacagcactagagtcacccccccaggcctccagaacctCactggcactgtggcactgccaccagcaatgccctgccttgcAGATCGGAAGAGCAC
>chr17_45835269_G_chr17_45835357_T
ACGCTCTTCCGATCTcggtgatgccttccgacaccactgggaaccaagggccctcGctcaggaaccctggagacagaagtcaggtgtcatcatcagacttgcggccacagcactagagtcacccccccaggcctccagaacctTactggcactgtggcactgccaccagcaatgccctgccttgcAGATCGGAAGAGCAC
>chr17_45835269_G_chr17_45835357_C
ACGCTCTTCCGATCTcggtgatgccttccgacaccactgggaaccaagggccctcGctcaggaaccctggagacagaagtcaggtgtcatcatcagacttgcggccacagcactagagtcacccccccaggcctccagaacctCactggcactgtggcactgccaccagcaatgccctgccttgcAGATCGGAAGAGCAC
>chr17_45835357_T_chr17_45835420_G
ACGCTCTTCCGATCTatcagacttgcggccacagcactagagtcacccccccaggcctccagaacctTactggcactgtggcactgccaccagcaatgccctgccttgctgccttcaccctgaacatttaGtaccctgcaggccaggccagcttcccctcacttaaccaccccataccagtcaccAGATCGGAAGAGCAC
>chr17_45835357_T_chr17_45835420_C
ACGCTCTTCCGATCTatcagacttgcggccacagcactagagtcacccccccaggcctccagaacctTactggcactgtggcactgccaccagcaatgccctgccttgctgccttcaccctgaacatttaCtaccctgcaggccaggccagcttcccctcacttaaccaccccataccagtcaccAGATCGGAAGAGCAC
>chr17_45835357_C_chr17_45835420_G
ACGCTCTTCCGATCTatcagacttgcggccacagcactagagtcacccccccaggcctccagaacctCactggcactgtggcactgccaccagcaatgccctgccttgctgccttcaccctgaacatttaGtaccctgcaggccaggccagcttcccctcacttaaccaccccataccagtcaccAGATCGGAAGAGCAC
>chr17_45835357_C_chr17_45835420_C
ACGCTCTTCCGATCTatcagacttgcggccacagcactagagtcacccccccaggcctccagaacctCactggcactgtggcactgccaccagcaatgccctgccttgctgccttcaccctgaacatttaCtaccctgcaggccaggccagcttcccctcacttaaccaccccataccagtcaccAGATCGGAAGAGCAC
>chr17_45835420_G_chr17_45835464_T
ACGCTCTTCCGATCTactggcactgtggcactgccaccagcaatgccctgccttgctgccttcaccctgaacatttaGtaccctgcaggccaggccagcttcccctcacttaaccaccccaTaccagtcacctcctgctccttttcctcttttgtgagaagatgggggctggagggggcagagtgAGATCGGAAGAGCAC
>chr17_45835420_G_chr17_45835464_C
ACGCTCTTCCGATCTactggcactgtggcactgccaccagcaatgccctgccttgctgccttcaccctgaacatttaGtaccctgcaggccaggccagcttcccctcacttaaccaccccaCaccagtcacctcctgctccttttcctcttttgtgagaagatgggggctggagggggcagagtgAGATCGGAAGAGCAC
>chr17_45835420_C_chr17_45835464_T
ACGCTCTTCCGATCTactggcactgtggcactgccaccagcaatgccctgccttgctgccttcaccctgaacatttaCtaccctgcaggccaggccagcttcccctcacttaaccaccccaTaccagtcacctcctgctccttttcctcttttgtgagaagatgggggctggagggggcagagtgAGATCGGAAGAGCAC
>chr17_45835420_C_chr17_45835464_C
ACGCTCTTCCGATCTactggcactgtggcactgccaccagcaatgccctgccttgctgccttcaccctgaacatttaCtaccctgcaggccaggccagcttcccctcacttaaccaccccaCaccagtcacctcctgctccttttcctcttttgtgagaagatgggggctggagggggcagagtgAGATCGGAAGAGCAC
>chr17_45836191_T_chr17_45836192_T
ACGCTCTTCCGATCTatgcagaggagggacaccatgggtcaggggaaggaacaaaggagacgggagtgtgtcccagccccaggcaggagctgtgctgaTTggtgggaagcagaattaggatgctgggccactggacaggctgtgaatgcagctgtctccactagggccgccacaagaagccatccAGATCGGAAGAGCAC
>chr17_45836191_T_chr17_45836192_G
ACGCTCTTCCGATCTatgcagaggagggacaccatgggtcaggggaaggaacaaaggagacgggagtgtgtcccagccccaggcaggagctgtgctgaTGggtgggaagcagaattaggatgctgggccactggacaggctgtgaatgcagctgtctccactagggccgccacaagaagccatccAGATCGGAAGAGCAC
>chr17_45836191_G_chr17_45836192_T
ACGCTCTTCCGATCTatgcagaggagggacaccatgggtcaggggaaggaacaaaggagacgggagtgtgtcccagccccaggcaggagctgtgctgaGTggtgggaagcagaattaggatgctgggccactggacaggctgtgaatgcagctgtctccactagggccgccacaagaagccatccAGATCGGAAGAGCAC
>chr17_45836191_G_chr17_45836192_G
ACGCTCTTCCGATCTatgcagaggagggacaccatgggtcaggggaaggaacaaaggagacgggagtgtgtcccagccccaggcaggagctgtgctgaGGggtgggaagcagaattaggatgctgggccactggacaggctgtgaatgcagctgtctccactagggccgccacaagaagccatccAGATCGGAAGAGCAC
>chr17_45837188_C_chr17_45837192_G_chr17_45837232_G
ACGCTCTTCCGATCTagagagatggggtgggggacccagggagcaccgtgacagaggtaggctggaggcttccagagCaacGtgggggatattgtggggagtgggaagaagcccagtaaagGgtcctggctgcctggagagactagaagtgacctgagtctctaatggccacaacggagacagctAGATCGGAAGAGCAC
>chr17_45837188_C_chr17_45837192_G_chr17_45837232_C
ACGCTCTTCCGATCTagagagatggggtgggggacccagggagcaccgtgacagaggtaggctggaggcttccagagCaacGtgggggatattgtggggagtgggaagaagcccagtaaagCgtcctggctgcctggagagactagaagtgacctgagtctctaatggccacaacggagacagctAGATCGGAAGAGCAC
>chr17_45837188_C_chr17_45837192_A_chr17_45837232_G
ACGCTCTTCCGATCTagagagatggggtgggggacccagggagcaccgtgacagaggtaggctggaggcttccagagCaacAtgggggatattgtggggagtgggaagaagcccagtaaagGgtcctggctgcctggagagactagaagtgacctgagtctctaatggccacaacggagacagctAGATCGGAAGAGCAC
>chr17_45837188_C_chr17_45837192_A_chr17_45837232_C
ACGCTCTTCCGATCTagagagatggggtgggggacccagggagcaccgtgacagaggtaggctggaggcttccagagCaacAtgggggatattgtggggagtgggaagaagcccagtaaagCgtcctggctgcctggagagactagaagtgacctgagtctctaatggccacaacggagacagctAGATCGGAAGAGCAC
>chr17_45837188_A_chr17_45837192_G_chr17_45837232_G
ACGCTCTTCCGATCTagagagatggggtgggggacccagggagcaccgtgacagaggtaggctggaggcttccagagAaacGtgggggatattgtggggagtgggaagaagcccagtaaagGgtcctggctgcctggagagactagaagtgacctgagtctctaatggccacaacggagacagctAGATCGGAAGAGCAC
>chr17_45837188_A_chr17_45837192_G_chr17_45837232_C
ACGCTCTTCCGATCTagagagatggggtgggggacccagggagcaccgtgacagaggtaggctggaggcttccagagAaacGtgggggatattgtggggagtgggaagaagcccagtaaagCgtcctggctgcctggagagactagaagtgacctgagtctctaatggccacaacggagacagctAGATCGGAAGAGCAC
>chr17_45837188_A_chr17_45837192_A_chr17_45837232_G
ACGCTCTTCCGATCTagagagatggggtgggggacccagggagcaccgtgacagaggtaggctggaggcttccagagAaacAtgggggatattgtggggagtgggaagaagcccagtaaagGgtcctggctgcctggagagactagaagtgacctgagtctctaatggccacaacggagacagctAGATCGGAAGAGCAC
>chr17_45837188_A_chr17_45837192_A_chr17_45837232_C
ACGCTCTTCCGATCTagagagatggggtgggggacccagggagcaccgtgacagaggtaggctggaggcttccagagAaacAtgggggatattgtggggagtgggaagaagcccagtaaagCgtcctggctgcctggagagactagaagtgacctgagtctctaatggccacaacggagacagctAGATCGGAAGAGCAC
>chr17_45843012_C_chr17_45843045_T
ACGCTCTTCCGATCTattcacttaaggccaggagttcgagaccagcctgggcaaaatggtgagacaccatctgtactaaaatCacaaaaattagctgggcatggtggcacacaccTgtaatcccagctactcgggaggctgggtcgggggagaattgcttgaaaccaggaggtggagtttgcagtAGATCGGAAGAGCAC
>chr17_45843012_C_chr17_45843045_C
ACGCTCTTCCGATCTattcacttaaggccaggagttcgagaccagcctgggcaaaatggtgagacaccatctgtactaaaatCacaaaaattagctgggcatggtggcacacaccCgtaatcccagctactcgggaggctgggtcgggggagaattgcttgaaaccaggaggtggagtttgcagtAGATCGGAAGAGCAC
>chr17_45843012_T_chr17_45843045_T
ACGCTCTTCCGATCTattcacttaaggccaggagttcgagaccagcctgggcaaaatggtgagacaccatctgtactaaaatTacaaaaattagctgggcatggtggcacacaccTgtaatcccagctactcgggaggctgggtcgggggagaattgcttgaaaccaggaggtggagtttgcagtAGATCGGAAGAGCAC
>chr17_45843012_T_chr17_45843045_C
ACGCTCTTCCGATCTattcacttaaggccaggagttcgagaccagcctgggcaaaatggtgagacaccatctgtactaaaatTacaaaaattagctgggcatggtggcacacaccCgtaatcccagctactcgggaggctgggtcgggggagaattgcttgaaaccaggaggtggagtttgcagtAGATCGGAAGAGCAC
>chr17_45846288_G_chr17_45846317_A_chr17_45846337_C
ACGCTCTTCCGATCTctccatccttggcttcggtgacattgtggtccccggcttcctggttgcttactgttgccGctttgatgtgcaagtctgctcccgtcagAtctacttcgtggcctgcacCgtggcctatgctgtgggcctgctggtcacattcatggccatggtcctcatgcagatgggccAGATCGGAAGAGCAC
>chr17_45846288_G_chr17_45846317_A_chr17_45846337_T
ACGCTCTTCCGATCTctccatccttggcttcggtgacattgtggtccccggcttcctggttgcttactgttgccGctttgatgtgcaagtctgctcccgtcagAtctacttcgtggcctgcacTgtggcctatgctgtgggcctgctggtcacattcatggccatggtcctcatgcagatgggccAGATCGGAAGAGCAC
>chr17_45846288_G_chr17_45846317_G_chr17_45846337_C
ACGCTCTTCCGATCTctccatccttggcttcggtgacattgtggtccccggcttcctggttgcttactgttgccGctttgatgtgcaagtctgctcccgtcagGtctacttcgtggcctgcacCgtggcctatgctgtgggcctgctggtcacattcatggccatggtcctcatgcagatgggccAGATCGGAAGAGCAC
>chr17_45846288_G_chr17_45846317_G_chr17_45846337_T
ACGCTCTTCCGATCTctccatccttggcttcggtgacattgtggtccccggcttcctggttgcttactgttgccGctttgatgtgcaagtctgctcccgtcagGtctacttcgtggcctgcacTgtggcctatgctgtgggcctgctggtcacattcatggccatggtcctcatgcagatgggccAGATCGGAAGAGCAC
>chr17_45846288_C_chr17_45846317_A_chr17_45846337_C
ACGCTCTTCCGATCTctccatccttggcttcggtgacattgtggtccccggcttcctggttgcttactgttgccCctttgatgtgcaagtctgctcccgtcagAtctacttcgtggcctgcacCgtggcctatgctgtgggcctgctggtcacattcatggccatggtcctcatgcagatgggccAGATCGGAAGAGCAC
>chr17_45846288_C_chr17_45846317_A_chr17_45846337_T
ACGCTCTTCCGATCTctccatccttggcttcggtgacattgtggtccccggcttcctggttgcttactgttgccCctttgatgtgcaagtctgctcccgtcagAtctacttcgtggcctgcacTgtggcctatgctgtgggcctgctggtcacattcatggccatggtcctcatgcagatgggccAGATCGGAAGAGCAC
>chr17_45846288_C_chr17_45846317_G_chr17_45846337_C
ACGCTCTTCCGATCTctccatccttggcttcggtgacattgtggtccccggcttcctggttgcttactgttgccCctttgatgtgcaagtctgctcccgtcagGtctacttcgtggcctgcacCgtggcctatgctgtgggcctgctggtcacattcatggccatggtcctcatgcagatgggccAGATCGGAAGAGCAC
>chr17_45846288_C_chr17_45846317_G_chr17_45846337_T
ACGCTCTTCCGATCTctccatccttggcttcggtgacattgtggtccccggcttcctggttgcttactgttgccCctttgatgtgcaagtctgctcccgtcagGtctacttcgtggcctgcacTgtggcctatgctgtgggcctgctggtcacattcatggccatggtcctcatgcagatgggccAGATCGGAAGAGCAC
>chr17_45846707_T_chr17_45846764_G
ACGCTCTTCCGATCTgattgtcaccatatctgagaatgaagccaccaatccagaggaccgcagtgatagcTccgagggctggagtgacgcccacttggatcctaatgagctgcccttcatcccccctGgggcctcggaggagctgatgccactgatgccaatggccatgctgatcccactcatgcAGATCGGAAGAGCAC
>chr17_45846707_T_chr17_45846764_A
ACGCTCTTCCGATCTgattgtcaccatatctgagaatgaagccaccaatccagaggaccgcagtgatagcTccgagggctggagtgacgcccacttggatcctaatgagctgcccttcatcccccctAgggcctcggaggagctgatgccactgatgccaatggccatgctgatcccactcatgcAGATCGGAAGAGCAC
>chr17_45846707_C_chr17_45846764_G
ACGCTCTTCCGATCTgattgtcaccatatctgagaatgaagccaccaatccagaggaccgcagtgatagcCccgagggctggagtgacgcccacttggatcctaatgagctgcccttcatcccccctGgggcctcggaggagctgatgccactgatgccaatggccatgctgatcccactcatgcAGATCGGAAGAGCAC
>chr17_45846707_C_chr17_45846764_A
ACGCTCTTCCGATCTgattgtcaccatatctgagaatgaagccaccaatccagaggaccgcagtgatagcCccgagggctggagtgacgcccacttggatcctaatgagctgcccttcatcccccctAgggcctcggaggagctgatgccactgatgccaatggccatgctgatcccactcatgcAGATCGGAAGAGCAC
>chr17_45848690_A_chr17_45848783_A
ACGCTCTTCCGATCTgtaatttcagggctcagaacagcccctggagtgttacAggtgcttgatgtatttgctggaggaatgaacggatggatgaatgaatgaatgaatgaatgaggagttgaccagcctgaactgcagaggagggAatgctatgagggaaggccccactgcccaggccacctcacAGATCGGAAGAGCAC
>chr17_45848690_A_chr17_45848783_G
ACGCTCTTCCGATCTgtaatttcagggctcagaacagcccctggagtgttacAggtgcttgatgtatttgctggaggaatgaacggatggatgaatgaatgaatgaatgaatgaggagttgaccagcctgaactgcagaggagggGatgctatgagggaaggccccactgcccaggccacctcacAGATCGGAAGAGCAC
>chr17_45848690_C_chr17_45848783_A
ACGCTCTTCCGATCTgtaatttcagggctcagaacagcccctggagtgttacCggtgcttgatgtatttgctggaggaatgaacggatggatgaatgaatgaatgaatgaatgaggagttgaccagcctgaactgcagaggagggAatgctatgagggaaggccccactgcccaggccacctcacAGATCGGAAGAGCAC
>chr17_45848690_C_chr17_45848783_G
ACGCTCTTCCGATCTgtaatttcagggctcagaacagcccctggagtgttacCggtgcttgatgtatttgctggaggaatgaacggatggatgaatgaatgaatgaatgaatgaggagttgaccagcctgaactgcagaggagggGatgctatgagggaaggccccactgcccaggccacctcacAGATCGGAAGAGCAC
>chr17_45849889_G_chr17_45849924_G
ACGCTCTTCCGATCTcatctcccctgagaccactgcccagcacctcccacccagcatgctcctgaggttcattcccagggaGcccaagctaagacacagggacagctgccttctacGtgtgaactggaaaaactatgtgagtccccccacacacccctacatcctccaagctcttctgccctgctAGATCGGAAGAGCAC
>chr17_45849889_G_chr17_45849924_A
ACGCTCTTCCGATCTcatctcccctgagaccactgcccagcacctcccacccagcatgctcctgaggttcattcccagggaGcccaagctaagacacagggacagctgccttctacAtgtgaactggaaaaactatgtgagtccccccacacacccctacatcctccaagctcttctgccctgctAGATCGGAAGAGCAC
>chr17_45849889_T_chr17_45849924_G
ACGCTCTTCCGATCTcatctcccctgagaccactgcccagcacctcccacccagcatgctcctgaggttcattcccagggaTcccaagctaagacacagggacagctgccttctacGtgtgaactggaaaaactatgtgagtccccccacacacccctacatcctccaagctcttctgccctgctAGATCGGAAGAGCAC
>chr17_45849889_T_chr17_45849924_A
ACGCTCTTCCGATCTcatctcccctgagaccactgcccagcacctcccacccagcatgctcctgaggttcattcccagggaTcccaagctaagacacagggacagctgccttctacAtgtgaactggaaaaactatgtgagtccccccacacacccctacatcctccaagctcttctgccctgctAGATCGGAAGAGCAC
>chr17_45852626_C_chr17_45852667_G
ACGCTCTTCCGATCTagataaatgcattatctcattacgtgtgacccaggtttggggaaaaactttccaggacagcacCtgacatacccccaaatgccgtcttccccaaatgagctcccGgaagtggagtcatcctcttcccttggtctcccctgcccacgctcactgggatgtggtgtgtgggtAGATCGGAAGAGCAC
>chr17_45852626_C_chr17_45852667_A
ACGCTCTTCCGATCTagataaatgcattatctcattacgtgtgacccaggtttggggaaaaactttccaggacagcacCtgacatacccccaaatgccgtcttccccaaatgagctcccAgaagtggagtcatcctcttcccttggtctcccctgcccacgctcactgggatgtggtgtgtgggtAGATCGGAAGAGCAC
>chr17_45852626_T_chr17_45852667_G
ACGCTCTTCCGATCTagataaatgcattatctcattacgtgtgacccaggtttggggaaaaactttccaggacagcacTtgacatacccccaaatgccgtcttccccaaatgagctcccGgaagtggagtcatcctcttcccttggtctcccctgcccacgctcactgggatgtggtgtgtgggtAGATCGGAAGAGCAC
>chr17_45852626_T_chr17_45852667_A
ACGCTCTTCCGATCTagataaatgcattatctcattacgtgtgacccaggtttggggaaaaactttccaggacagcacTtgacatacccccaaatgccgtcttccccaaatgagctcccAgaagtggagtcatcctcttcccttggtctcccctgcccacgctcactgggatgtggtgtgtgggtAGATCGGAAGAGCAC
>chr17_45853589_G_chr17_45853614_C
ACGCTCTTCCGATCTacctcagcctccccagtagctggaactacaggcatgcgccaccatgccctgctaatctttgtgtattttttGtagagatcgggttttgccatgttgCccagactggtctcctaggctcaaacaatcctcccgccttggcctcccaaagtgttgggattacaggtgtgagcAGATCGGAAGAGCAC
>chr17_45853589_G_chr17_45853614_T
ACGCTCTTCCGATCTacctcagcctccccagtagctggaactacaggcatgcgccaccatgccctgctaatctttgtgtattttttGtagagatcgggttttgccatgttgTccagactggtctcctaggctcaaacaatcctcccgccttggcctcccaaagtgttgggattacaggtgtgagcAGATCGGAAGAGCAC
>chr17_45853589_A_chr17_45853614_C
ACGCTCTTCCGATCTacctcagcctccccagtagctggaactacaggcatgcgccaccatgccctgctaatctttgtgtattttttAtagagatcgggttttgccatgttgCccagactggtctcctaggctcaaacaatcctcccgccttggcctcccaaagtgttgggattacaggtgtgagcAGATCGGAAGAGCAC
>chr17_45853589_A_chr17_45853614_T
ACGCTCTTCCGATCTacctcagcctccccagtagctggaactacaggcatgcgccaccatgccctgctaatctttgtgtattttttAtagagatcgggttttgccatgttgTccagactggtctcctaggctcaaacaatcctcccgccttggcctcccaaagtgttgggattacaggtgtgagcAGATCGGAAGAGCAC
>chr17_45853878_G_chr17_45853879_G
ACGCTCTTCCGATCTcagtgaggtctgaataatggtgttggcagagcctccagtgatcatccagaactgaggacagagagggaaagcagcctgcccaaGGtcagacagcagacccagtgacaagcccaaggcaaccgagaacctggaaactaatgcagaaacccttcgtaaacaggagacgctttAGATCGGAAGAGCAC
>chr17_45853878_G_chr17_45853879_A
ACGCTCTTCCGATCTcagtgaggtctgaataatggtgttggcagagcctccagtgatcatccagaactgaggacagagagggaaagcagcctgcccaaGAtcagacagcagacccagtgacaagcccaaggcaaccgagaacctggaaactaatgcagaaacccttcgtaaacaggagacgctttAGATCGGAAGAGCAC
>chr17_45853878_C_chr17_45853879_G
ACGCTCTTCCGATCTcagtgaggtctgaataatggtgttggcagagcctccagtgatcatccagaactgaggacagagagggaaagcagcctgcccaaCGtcagacagcagacccagtgacaagcccaaggcaaccgagaacctggaaactaatgcagaaacccttcgtaaacaggagacgctttAGATCGGAAGAGCAC
>chr17_45853878_C_chr17_45853879_A
ACGCTCTTCCGATCTcagtgaggtctgaataatggtgttggcagagcctccagtgatcatccagaactgaggacagagagggaaagcagcctgcccaaCAtcagacagcagacccagtgacaagcccaaggcaaccgagaacctggaaactaatgcagaaacccttcgtaaacaggagacgctttAGATCGGAAGAGCAC
>chr17_45854662_A_chr17_45854683_C
ACGCTCTTCCGATCTttgagaccagactggccaacacagcgaaaccctgtctctattaaaaacacaaaaattagccaggcatggtggcAcatgtctgtaatcccagctaCttgggaggctgaggcaggagagaaagcttgaatcccagaggcggaggttgcagtgaggggagattgcaccaccgcAGATCGGAAGAGCAC
>chr17_45854662_A_chr17_45854683_T
ACGCTCTTCCGATCTttgagaccagactggccaacacagcgaaaccctgtctctattaaaaacacaaaaattagccaggcatggtggcAcatgtctgtaatcccagctaTttgggaggctgaggcaggagagaaagcttgaatcccagaggcggaggttgcagtgaggggagattgcaccaccgcAGATCGGAAGAGCAC
>chr17_45854662_G_chr17_45854683_C
ACGCTCTTCCGATCTttgagaccagactggccaacacagcgaaaccctgtctctattaaaaacacaaaaattagccaggcatggtggcGcatgtctgtaatcccagctaCttgggaggctgaggcaggagagaaagcttgaatcccagaggcggaggttgcagtgaggggagattgcaccaccgcAGATCGGAAGAGCAC
>chr17_45854662_G_chr17_45854683_T
ACGCTCTTCCGATCTttgagaccagactggccaacacagcgaaaccctgtctctattaaaaacacaaaaattagccaggcatggtggcGcatgtctgtaatcccagctaTttgggaggctgaggcaggagagaaagcttgaatcccagaggcggaggttgcagtgaggggagattgcaccaccgcAGATCGGAAGAGCAC
>chr17_45856213_C_chr17_45856307_T
ACGCTCTTCCGATCTctttttaaggatgagtaacattcactgtgtgtatgcaCcacattttgcctagccattcattcctctgttggtggaaacttgggttactataaacattggtgtgcaaatattagatagtgcaaaatttattgTggtttttgccattactttcaatatctctgaggccctgtAGATCGGAAGAGCAC
>chr17_45856213_C_chr17_45856307_C
ACGCTCTTCCGATCTctttttaaggatgagtaacattcactgtgtgtatgcaCcacattttgcctagccattcattcctctgttggtggaaacttgggttactataaacattggtgtgcaaatattagatagtgcaaaatttattgCggtttttgccattactttcaatatctctgaggccctgtAGATCGGAAGAGCAC
>chr17_45856213_A_chr17_45856307_T
ACGCTCTTCCGATCTctttttaaggatgagtaacattcactgtgtgtatgcaAcacattttgcctagccattcattcctctgttggtggaaacttgggttactataaacattggtgtgcaaatattagatagtgcaaaatttattgTggtttttgccattactttcaatatctctgaggccctgtAGATCGGAAGAGCAC
>chr17_45856213_A_chr17_45856307_C
ACGCTCTTCCGATCTctttttaaggatgagtaacattcactgtgtgtatgcaAcacattttgcctagccattcattcctctgttggtggaaacttgggttactataaacattggtgtgcaaatattagatagtgcaaaatttattgCggtttttgccattactttcaatatctctgaggccctgtAGATCGGAAGAGCAC
>chr17_45857410_A_chr17_45857460_T
ACGCTCTTCCGATCTttctggggtttttttgtattgtttttttgttttttttttttaatagcagtcttcttaatAgatatgaggtaatatctcattatagttttgattggcatttttctaatgcTcatttttccatgtgcttattggccatttgtctttttaaatggagaaatgtattttcaaaaAGATCGGAAGAGCAC
>chr17_45857410_A_chr17_45857460_G
ACGCTCTTCCGATCTttctggggtttttttgtattgtttttttgttttttttttttaatagcagtcttcttaatAgatatgaggtaatatctcattatagttttgattggcatttttctaatgcGcatttttccatgtgcttattggccatttgtctttttaaatggagaaatgtattttcaaaaAGATCGGAAGAGCAC
>chr17_45857410_G_chr17_45857460_T
ACGCTCTTCCGATCTttctggggtttttttgtattgtttttttgttttttttttttaatagcagtcttcttaatGgatatgaggtaatatctcattatagttttgattggcatttttctaatgcTcatttttccatgtgcttattggccatttgtctttttaaatggagaaatgtattttcaaaaAGATCGGAAGAGCAC
>chr17_45857410_G_chr17_45857460_G
ACGCTCTTCCGATCTttctggggtttttttgtattgtttttttgttttttttttttaatagcagtcttcttaatGgatatgaggtaatatctcattatagttttgattggcatttttctaatgcGcatttttccatgtgcttattggccatttgtctttttaaatggagaaatgtattttcaaaaAGATCGGAAGAGCAC
>chr17_45859738_G_chr17_45859796_C_chr17_45859818_T
ACGCTCTTCCGATCTgactcagatgggcaccaaagtttgagaactattgccctaaagcaGggattggcaagcttttcctctaaagggctagatggtaaatactttagacttggtggcCtcaactctgctgtcatagcacTtaagcagccataacaatagataataaagaataggcacatgtggcaAGATCGGAAGAGCAC
>chr17_45859738_G_chr17_45859796_C_chr17_45859818_C
ACGCTCTTCCGATCTgactcagatgggcaccaaagtttgagaactattgccctaaagcaGggattggcaagcttttcctctaaagggctagatggtaaatactttagacttggtggcCtcaactctgctgtcatagcacCtaagcagccataacaatagataataaagaataggcacatgtggcaAGATCGGAAGAGCAC
>chr17_45859738_G_chr17_45859796_T_chr17_45859818_T
ACGCTCTTCCGATCTgactcagatgggcaccaaagtttgagaactattgccctaaagcaGggattggcaagcttttcctctaaagggctagatggtaaatactttagacttggtggcTtcaactctgctgtcatagcacTtaagcagccataacaatagataataaagaataggcacatgtggcaAGATCGGAAGAGCAC
>chr17_45859738_G_chr17_45859796_T_chr17_45859818_C
ACGCTCTTCCGATCTgactcagatgggcaccaaagtttgagaactattgccctaaagcaGggattggcaagcttttcctctaaagggctagatggtaaatactttagacttggtggcTtcaactctgctgtcatagcacCtaagcagccataacaatagataataaagaataggcacatgtggcaAGATCGGAAGAGCAC
>chr17_45859738_A_chr17_45859796_C_chr17_45859818_T
ACGCTCTTCCGATCTgactcagatgggcaccaaagtttgagaactattgccctaaagcaAggattggcaagcttttcctctaaagggctagatggtaaatactttagacttggtggcCtcaactctgctgtcatagcacTtaagcagccataacaatagataataaagaataggcacatgtggcaAGATCGGAAGAGCAC
>chr17_45859738_A_chr17_45859796_C_chr17_45859818_C
ACGCTCTTCCGATCTgactcagatgggcaccaaagtttgagaactattgccctaaagcaAggattggcaagcttttcctctaaagggctagatggtaaatactttagacttggtggcCtcaactctgctgtcatagcacCtaagcagccataacaatagataataaagaataggcacatgtggcaAGATCGGAAGAGCAC
>chr17_45859738_A_chr17_45859796_T_chr17_45859818_T
ACGCTCTTCCGATCTgactcagatgggcaccaaagtttgagaactattgccctaaagcaAggattggcaagcttttcctctaaagggctagatggtaaatactttagacttggtggcTtcaactctgctgtcatagcacTtaagcagccataacaatagataataaagaataggcacatgtggcaAGATCGGAAGAGCAC
>chr17_45859738_A_chr17_45859796_T_chr17_45859818_C
ACGCTCTTCCGATCTgactcagatgggcaccaaagtttgagaactattgccctaaagcaAggattggcaagcttttcctctaaagggctagatggtaaatactttagacttggtggcTtcaactctgctgtcatagcacCtaagcagccataacaatagataataaagaataggcacatgtggcaAGATCGGAAGAGCAC
>chr17_45860094_G_chr17_45860139_C
ACGCTCTTCCGATCTgtctgcccacagctcccacatggctgcctggtggccagcacagctcagaagcatgggtgacGggtaggaagtgttgtaggaacaacaggtttgtatgcccactgtgCgctaacagacccagtaactgagacagcagcgttgacagggagaaagagtttaatgatcgcaggAGATCGGAAGAGCAC
>chr17_45860094_G_chr17_45860139_T
ACGCTCTTCCGATCTgtctgcccacagctcccacatggctgcctggtggccagcacagctcagaagcatgggtgacGggtaggaagtgttgtaggaacaacaggtttgtatgcccactgtgTgctaacagacccagtaactgagacagcagcgttgacagggagaaagagtttaatgatcgcaggAGATCGGAAGAGCAC
>chr17_45860094_A_chr17_45860139_C
ACGCTCTTCCGATCTgtctgcccacagctcccacatggctgcctggtggccagcacagctcagaagcatgggtgacAggtaggaagtgttgtaggaacaacaggtttgtatgcccactgtgCgctaacagacccagtaactgagacagcagcgttgacagggagaaagagtttaatgatcgcaggAGATCGGAAGAGCAC
>chr17_45860094_A_chr17_45860139_T
ACGCTCTTCCGATCTgtctgcccacagctcccacatggctgcctggtggccagcacagctcagaagcatgggtgacAggtaggaagtgttgtaggaacaacaggtttgtatgcccactgtgTgctaacagacccagtaactgagacagcagcgttgacagggagaaagagtttaatgatcgcaggAGATCGGAAGAGCAC
>chr17_45862243_A_chr17_45862272_G_chr17_45862293_G
ACGCTCTTCCGATCTatttctgtcctatcagaatgcccttttttcaatcctccccgcgattggctacttttaggAtcctgctgattggtgtgttttagagagcGctgattggtacattttacagGgtgctgatcggtgcgttttacagagtgctgactggtgcattttacaatcatcttgctagcAGATCGGAAGAGCAC
>chr17_45862243_A_chr17_45862272_G_chr17_45862293_A
ACGCTCTTCCGATCTatttctgtcctatcagaatgcccttttttcaatcctccccgcgattggctacttttaggAtcctgctgattggtgtgttttagagagcGctgattggtacattttacagAgtgctgatcggtgcgttttacagagtgctgactggtgcattttacaatcatcttgctagcAGATCGGAAGAGCAC
>chr17_45862243_A_chr17_45862272_A_chr17_45862293_G
ACGCTCTTCCGATCTatttctgtcctatcagaatgcccttttttcaatcctccccgcgattggctacttttaggAtcctgctgattggtgtgttttagagagcActgattggtacattttacagGgtgctgatcggtgcgttttacagagtgctgactggtgcattttacaatcatcttgctagcAGATCGGAAGAGCAC
>chr17_45862243_A_chr17_45862272_A_chr17_45862293_A
ACGCTCTTCCGATCTatttctgtcctatcagaatgcccttttttcaatcctccccgcgattggctacttttaggAtcctgctgattggtgtgttttagagagcActgattggtacattttacagAgtgctgatcggtgcgttttacagagtgctgactggtgcattttacaatcatcttgctagcAGATCGGAAGAGCAC
>chr17_45862243_T_chr17_45862272_G_chr17_45862293_G
ACGCTCTTCCGATCTatttctgtcctatcagaatgcccttttttcaatcctccccgcgattggctacttttaggTtcctgctgattggtgtgttttagagagcGctgattggtacattttacagGgtgctgatcggtgcgttttacagagtgctgactggtgcattttacaatcatcttgctagcAGATCGGAAGAGCAC
>chr17_45862243_T_chr17_45862272_G_chr17_45862293_A
ACGCTCTTCCGATCTatttctgtcctatcagaatgcccttttttcaatcctccccgcgattggctacttttaggTtcctgctgattggtgtgttttagagagcGctgattggtacattttacagAgtgctgatcggtgcgttttacagagtgctgactggtgcattttacaatcatcttgctagcAGATCGGAAGAGCAC
>chr17_45862243_T_chr17_45862272_A_chr17_45862293_G
ACGCTCTTCCGATCTatttctgtcctatcagaatgcccttttttcaatcctccccgcgattggctacttttaggTtcctgctgattggtgtgttttagagagcActgattggtacattttacagGgtgctgatcggtgcgttttacagagtgctgactggtgcattttacaatcatcttgctagcAGATCGGAAGAGCAC
>chr17_45862243_T_chr17_45862272_A_chr17_45862293_A
ACGCTCTTCCGATCTatttctgtcctatcagaatgcccttttttcaatcctccccgcgattggctacttttaggTtcctgctgattggtgtgttttagagagcActgattggtacattttacagAgtgctgatcggtgcgttttacagagtgctgactggtgcattttacaatcatcttgctagcAGATCGGAAGAGCAC
>chr17_45864110_A_chr17_45864125_A
ACGCTCTTCCGATCTccgtgcatagctcagcttaaagttcacctctgcagggaggcctccctgactgtgcagagtaacaacaaggtgggagAgaagggcagagctgAatcagaaagggcctgtggactagagtgaggagttaggggttcagcctcaggagggtttgaaatgctcaaggaggaggcAGATCGGAAGAGCAC
>chr17_45864110_A_chr17_45864125_G
ACGCTCTTCCGATCTccgtgcatagctcagcttaaagttcacctctgcagggaggcctccctgactgtgcagagtaacaacaaggtgggagAgaagggcagagctgGatcagaaagggcctgtggactagagtgaggagttaggggttcagcctcaggagggtttgaaatgctcaaggaggaggcAGATCGGAAGAGCAC
>chr17_45864110_C_chr17_45864125_A
ACGCTCTTCCGATCTccgtgcatagctcagcttaaagttcacctctgcagggaggcctccctgactgtgcagagtaacaacaaggtgggagCgaagggcagagctgAatcagaaagggcctgtggactagagtgaggagttaggggttcagcctcaggagggtttgaaatgctcaaggaggaggcAGATCGGAAGAGCAC
>chr17_45864110_C_chr17_45864125_G
ACGCTCTTCCGATCTccgtgcatagctcagcttaaagttcacctctgcagggaggcctccctgactgtgcagagtaacaacaaggtgggagCgaagggcagagctgGatcagaaagggcctgtggactagagtgaggagttaggggttcagcctcaggagggtttgaaatgctcaaggaggaggcAGATCGGAAGAGCAC
>chr17_45866289_A_chr17_45866291_A_chr17_45866389_T
ACGCTCTTCCGATCTtgccaagtctgacttttgtcagcaacaaacccatAcAggcgaaagtcattttttattttaaactgtcaaatctgggggccgattgtctcagaaatgcatcatttgaatacaaaagatgggctcacacttctctcTaggatgctgcttcttgaagaatcatagttatttttAGATCGGAAGAGCAC
>chr17_45866289_A_chr17_45866291_A_chr17_45866389_C
ACGCTCTTCCGATCTtgccaagtctgacttttgtcagcaacaaacccatAcAggcgaaagtcattttttattttaaactgtcaaatctgggggccgattgtctcagaaatgcatcatttgaatacaaaagatgggctcacacttctctcCaggatgctgcttcttgaagaatcatagttatttttAGATCGGAAGAGCAC
>chr17_45866289_A_chr17_45866291_G_chr17_45866389_T
ACGCTCTTCCGATCTtgccaagtctgacttttgtcagcaacaaacccatAcGggcgaaagtcattttttattttaaactgtcaaatctgggggccgattgtctcagaaatgcatcatttgaatacaaaagatgggctcacacttctctcTaggatgctgcttcttgaagaatcatagttatttttAGATCGGAAGAGCAC
>chr17_45866289_A_chr17_45866291_G_chr17_45866389_C
ACGCTCTTCCGATCTtgccaagtctgacttttgtcagcaacaaacccatAcGggcgaaagtcattttttattttaaactgtcaaatctgggggccgattgtctcagaaatgcatcatttgaatacaaaagatgggctcacacttctctcCaggatgctgcttcttgaagaatcatagttatttttAGATCGGAAGAGCAC
>chr17_45866289_C_chr17_45866291_A_chr17_45866389_T
ACGCTCTTCCGATCTtgccaagtctgacttttgtcagcaacaaacccatCcAggcgaaagtcattttttattttaaactgtcaaatctgggggccgattgtctcagaaatgcatcatttgaatacaaaagatgggctcacacttctctcTaggatgctgcttcttgaagaatcatagttatttttAGATCGGAAGAGCAC
>chr17_45866289_C_chr17_45866291_A_chr17_45866389_C
ACGCTCTTCCGATCTtgccaagtctgacttttgtcagcaacaaacccatCcAggcgaaagtcattttttattttaaactgtcaaatctgggggccgattgtctcagaaatgcatcatttgaatacaaaagatgggctcacacttctctcCaggatgctgcttcttgaagaatcatagttatttttAGATCGGAAGAGCAC
>chr17_45866289_C_chr17_45866291_G_chr17_45866389_T
ACGCTCTTCCGATCTtgccaagtctgacttttgtcagcaacaaacccatCcGggcgaaagtcattttttattttaaactgtcaaatctgggggccgattgtctcagaaatgcatcatttgaatacaaaagatgggctcacacttctctcTaggatgctgcttcttgaagaatcatagttatttttAGATCGGAAGAGCAC
>chr17_45866289_C_chr17_45866291_G_chr17_45866389_C
ACGCTCTTCCGATCTtgccaagtctgacttttgtcagcaacaaacccatCcGggcgaaagtcattttttattttaaactgtcaaatctgggggccgattgtctcagaaatgcatcatttgaatacaaaagatgggctcacacttctctcCaggatgctgcttcttgaagaatcatagttatttttAGATCGGAAGAGCAC
>chr17_45866792_C_chr17_45866838_T
ACGCTCTTCCGATCTtttattttcgtagagacaatgtctcactatgttgcccaggctggtctcaaactcctgggctCaagcaatcctcccaccttggcctcccaaagtgttgggattacagaTgtgagccaccacgaccagcctcactttttttttaaggcttcagatttaagccatagatacttAGATCGGAAGAGCAC
>chr17_45866792_C_chr17_45866838_C
ACGCTCTTCCGATCTtttattttcgtagagacaatgtctcactatgttgcccaggctggtctcaaactcctgggctCaagcaatcctcccaccttggcctcccaaagtgttgggattacagaCgtgagccaccacgaccagcctcactttttttttaaggcttcagatttaagccatagatacttAGATCGGAAGAGCAC
>chr17_45866792_T_chr17_45866838_T
ACGCTCTTCCGATCTtttattttcgtagagacaatgtctcactatgttgcccaggctggtctcaaactcctgggctTaagcaatcctcccaccttggcctcccaaagtgttgggattacagaTgtgagccaccacgaccagcctcactttttttttaaggcttcagatttaagccatagatacttAGATCGGAAGAGCAC
>chr17_45866792_T_chr17_45866838_C
ACGCTCTTCCGATCTtttattttcgtagagacaatgtctcactatgttgcccaggctggtctcaaactcctgggctTaagcaatcctcccaccttggcctcccaaagtgttgggattacagaCgtgagccaccacgaccagcctcactttttttttaaggcttcagatttaagccatagatacttAGATCGGAAGAGCAC
>chr17_45868489_G_chr17_45868565_T_chr17_45868572_C
ACGCTCTTCCGATCTggcttccgccccaccaagttgtccttaaaaactctaatccccGaaacctcaggaagactgagttgagtaataataaaactctggtctcccccacagctggctctgggtgaattactctTtctctaCtgcaattcccctgtcttgagaaatcagctctgtttagtcagcagAGATCGGAAGAGCAC
>chr17_45868489_G_chr17_45868565_T_chr17_45868572_T
ACGCTCTTCCGATCTggcttccgccccaccaagttgtccttaaaaactctaatccccGaaacctcaggaagactgagttgagtaataataaaactctggtctcccccacagctggctctgggtgaattactctTtctctaTtgcaattcccctgtcttgagaaatcagctctgtttagtcagcagAGATCGGAAGAGCAC
>chr17_45868489_G_chr17_45868565_C_chr17_45868572_C
ACGCTCTTCCGATCTggcttccgccccaccaagttgtccttaaaaactctaatccccGaaacctcaggaagactgagttgagtaataataaaactctggtctcccccacagctggctctgggtgaattactctCtctctaCtgcaattcccctgtcttgagaaatcagctctgtttagtcagcagAGATCGGAAGAGCAC
>chr17_45868489_G_chr17_45868565_C_chr17_45868572_T
ACGCTCTTCCGATCTggcttccgccccaccaagttgtccttaaaaactctaatccccGaaacctcaggaagactgagttgagtaataataaaactctggtctcccccacagctggctctgggtgaattactctCtctctaTtgcaattcccctgtcttgagaaatcagctctgtttagtcagcagAGATCGGAAGAGCAC
>chr17_45868489_A_chr17_45868565_T_chr17_45868572_C
ACGCTCTTCCGATCTggcttccgccccaccaagttgtccttaaaaactctaatccccAaaacctcaggaagactgagttgagtaataataaaactctggtctcccccacagctggctctgggtgaattactctTtctctaCtgcaattcccctgtcttgagaaatcagctctgtttagtcagcagAGATCGGAAGAGCAC
>chr17_45868489_A_chr17_45868565_T_chr17_45868572_T
ACGCTCTTCCGATCTggcttccgccccaccaagttgtccttaaaaactctaatccccAaaacctcaggaagactgagttgagtaataataaaactctggtctcccccacagctggctctgggtgaattactctTtctctaTtgcaattcccctgtcttgagaaatcagctctgtttagtcagcagAGATCGGAAGAGCAC
>chr17_45868489_A_chr17_45868565_C_chr17_45868572_C
ACGCTCTTCCGATCTggcttccgccccaccaagttgtccttaaaaactctaatccccAaaacctcaggaagactgagttgagtaataataaaactctggtctcccccacagctggctctgggtgaattactctCtctctaCtgcaattcccctgtcttgagaaatcagctctgtttagtcagcagAGATCGGAAGAGCAC
>chr17_45868489_A_chr17_45868565_C_chr17_45868572_T
ACGCTCTTCCGATCTggcttccgccccaccaagttgtccttaaaaactctaatccccAaaacctcaggaagactgagttgagtaataataaaactctggtctcccccacagctggctctgggtgaattactctCtctctaTtgcaattcccctgtcttgagaaatcagctctgtttagtcagcagAGATCGGAAGAGCAC
>chr17_45869276_T_chr17_45869341_T
ACGCTCTTCCGATCTggcccggctacttgtggggctgaggcgggaggatcgcttgagcctgggaggTcaggctgcagtgagttgatatcgtaccactgcactccagcctgggtgacaaagtgagaccgtgtTtcaaaaaaatataaaaaataaaaaaattagctaggcatggtggtgcccacctgAGATCGGAAGAGCAC
>chr17_45869276_T_chr17_45869341_C
ACGCTCTTCCGATCTggcccggctacttgtggggctgaggcgggaggatcgcttgagcctgggaggTcaggctgcagtgagttgatatcgtaccactgcactccagcctgggtgacaaagtgagaccgtgtCtcaaaaaaatataaaaaataaaaaaattagctaggcatggtggtgcccacctgAGATCGGAAGAGCAC
>chr17_45869276_C_chr17_45869341_T
ACGCTCTTCCGATCTggcccggctacttgtggggctgaggcgggaggatcgcttgagcctgggaggCcaggctgcagtgagttgatatcgtaccactgcactccagcctgggtgacaaagtgagaccgtgtTtcaaaaaaatataaaaaataaaaaaattagctaggcatggtggtgcccacctgAGATCGGAAGAGCAC
>chr17_45869276_C_chr17_45869341_C
ACGCTCTTCCGATCTggcccggctacttgtggggctgaggcgggaggatcgcttgagcctgggaggCcaggctgcagtgagttgatatcgtaccactgcactccagcctgggtgacaaagtgagaccgtgtCtcaaaaaaatataaaaaataaaaaaattagctaggcatggtggtgcccacctgAGATCGGAAGAGCAC
>chr17_45871642_C_chr17_45871726_T
ACGCTCTTCCGATCTcctcagtgacagagcaagactctgtctcaaaaaaaaaaaaagCgtttgacagttctccctttgctgtctcctgccaccatggaagacgtgccttgcttcccctttgcctttcaccatgatttgagtTtcctaaggcctctccagtcatgcaaacctgtgagtcaattaaaAGATCGGAAGAGCAC
>chr17_45871642_C_chr17_45871726_G
ACGCTCTTCCGATCTcctcagtgacagagcaagactctgtctcaaaaaaaaaaaaagCgtttgacagttctccctttgctgtctcctgccaccatggaagacgtgccttgcttcccctttgcctttcaccatgatttgagtGtcctaaggcctctccagtcatgcaaacctgtgagtcaattaaaAGATCGGAAGAGCAC
>chr17_45871642_T_chr17_45871726_T
ACGCTCTTCCGATCTcctcagtgacagagcaagactctgtctcaaaaaaaaaaaaagTgtttgacagttctccctttgctgtctcctgccaccatggaagacgtgccttgcttcccctttgcctttcaccatgatttgagtTtcctaaggcctctccagtcatgcaaacctgtgagtcaattaaaAGATCGGAAGAGCAC
>chr17_45871642_T_chr17_45871726_G
ACGCTCTTCCGATCTcctcagtgacagagcaagactctgtctcaaaaaaaaaaaaagTgtttgacagttctccctttgctgtctcctgccaccatggaagacgtgccttgcttcccctttgcctttcaccatgatttgagtGtcctaaggcctctccagtcatgcaaacctgtgagtcaattaaaAGATCGGAAGAGCAC
>chr17_45873754_T_chr17_45873854_T
ACGCTCTTCCGATCTctaaagatatgggaactcatatacagccacactaTactacagcagtgtccaaacagacactgtgtcagcctagagacagcctgtcagagggtgacttacagctcatttcctgatgcgaggcaagccagacaagaTcgaaacctcagagcccccagggtttctctgctgtgAGATCGGAAGAGCAC
>chr17_45873754_T_chr17_45873854_G
ACGCTCTTCCGATCTctaaagatatgggaactcatatacagccacactaTactacagcagtgtccaaacagacactgtgtcagcctagagacagcctgtcagagggtgacttacagctcatttcctgatgcgaggcaagccagacaagaGcgaaacctcagagcccccagggtttctctgctgtgAGATCGGAAGAGCAC
>chr17_45873754_C_chr17_45873854_T
ACGCTCTTCCGATCTctaaagatatgggaactcatatacagccacactaCactacagcagtgtccaaacagacactgtgtcagcctagagacagcctgtcagagggtgacttacagctcatttcctgatgcgaggcaagccagacaagaTcgaaacctcagagcccccagggtttctctgctgtgAGATCGGAAGAGCAC
>chr17_45873754_C_chr17_45873854_G
ACGCTCTTCCGATCTctaaagatatgggaactcatatacagccacactaCactacagcagtgtccaaacagacactgtgtcagcctagagacagcctgtcagagggtgacttacagctcatttcctgatgcgaggcaagccagacaagaGcgaaacctcagagcccccagggtttctctgctgtgAGATCGGAAGAGCAC
>chr17_45876768_G_chr17_45876861_G
ACGCTCTTCCGATCTttgcttttttgacgatagagtcatgctgctgagtcatGggtaactcaaaccctcatctgcagttaccttcttcttgctagaacccgggaaacctggacaaggggcagttgtcactggcaggataatggagGgaagggcaggtgggaaggaggcatccaggaaatagacacAGATCGGAAGAGCAC
>chr17_45876768_G_chr17_45876861_A
ACGCTCTTCCGATCTttgcttttttgacgatagagtcatgctgctgagtcatGggtaactcaaaccctcatctgcagttaccttcttcttgctagaacccgggaaacctggacaaggggcagttgtcactggcaggataatggagAgaagggcaggtgggaaggaggcatccaggaaatagacacAGATCGGAAGAGCAC
>chr17_45876768_A_chr17_45876861_G
ACGCTCTTCCGATCTttgcttttttgacgatagagtcatgctgctgagtcatAggtaactcaaaccctcatctgcagttaccttcttcttgctagaacccgggaaacctggacaaggggcagttgtcactggcaggataatggagGgaagggcaggtgggaaggaggcatccaggaaatagacacAGATCGGAAGAGCAC
>chr17_45876768_A_chr17_45876861_A
ACGCTCTTCCGATCTttgcttttttgacgatagagtcatgctgctgagtcatAggtaactcaaaccctcatctgcagttaccttcttcttgctagaacccgggaaacctggacaaggggcagttgtcactggcaggataatggagAgaagggcaggtgggaaggaggcatccaggaaatagacacAGATCGGAAGAGCAC
>chr17_45876861_G_chr17_45876918_G
ACGCTCTTCCGATCTgctagaacccgggaaacctggacaaggggcagttgtcactggcaggataatggagGgaagggcaggtgggaaggaggcatccaggaaatagacacacagaaaggaacatgtgGgtctaaacaataatcagtgagaggtaagtccagggaaatgaaagcatggatctgcctAGATCGGAAGAGCAC
>chr17_45876861_G_chr17_45876918_A
ACGCTCTTCCGATCTgctagaacccgggaaacctggacaaggggcagttgtcactggcaggataatggagGgaagggcaggtgggaaggaggcatccaggaaatagacacacagaaaggaacatgtgAgtctaaacaataatcagtgagaggtaagtccagggaaatgaaagcatggatctgcctAGATCGGAAGAGCAC
>chr17_45876861_A_chr17_45876918_G
ACGCTCTTCCGATCTgctagaacccgggaaacctggacaaggggcagttgtcactggcaggataatggagAgaagggcaggtgggaaggaggcatccaggaaatagacacacagaaaggaacatgtgGgtctaaacaataatcagtgagaggtaagtccagggaaatgaaagcatggatctgcctAGATCGGAAGAGCAC
>chr17_45876861_A_chr17_45876918_A
ACGCTCTTCCGATCTgctagaacccgggaaacctggacaaggggcagttgtcactggcaggataatggagAgaagggcaggtgggaaggaggcatccaggaaatagacacacagaaaggaacatgtgAgtctaaacaataatcagtgagaggtaagtccagggaaatgaaagcatggatctgcctAGATCGGAAGAGCAC
>chr17_45877664_A_chr17_45877727_T
ACGCTCTTCCGATCTgttgttctcttcctcatctcttccttctttctgggggctagaatgcagatgtAatgactggagctcaggcagctgttttggactatgaggcagcatgctaaggatggtagagaaaTcatacagctggataagagctccctgatggtcttggagcttctaaaacagcctttAGATCGGAAGAGCAC
>chr17_45877664_A_chr17_45877727_C
ACGCTCTTCCGATCTgttgttctcttcctcatctcttccttctttctgggggctagaatgcagatgtAatgactggagctcaggcagctgttttggactatgaggcagcatgctaaggatggtagagaaaCcatacagctggataagagctccctgatggtcttggagcttctaaaacagcctttAGATCGGAAGAGCAC
>chr17_45877664_G_chr17_45877727_T
ACGCTCTTCCGATCTgttgttctcttcctcatctcttccttctttctgggggctagaatgcagatgtGatgactggagctcaggcagctgttttggactatgaggcagcatgctaaggatggtagagaaaTcatacagctggataagagctccctgatggtcttggagcttctaaaacagcctttAGATCGGAAGAGCAC
>chr17_45877664_G_chr17_45877727_C
ACGCTCTTCCGATCTgttgttctcttcctcatctcttccttctttctgggggctagaatgcagatgtGatgactggagctcaggcagctgttttggactatgaggcagcatgctaaggatggtagagaaaCcatacagctggataagagctccctgatggtcttggagcttctaaaacagcctttAGATCGGAAGAGCAC
>chr17_45879059_C_chr17_45879139_A
ACGCTCTTCCGATCTcgcaacctctgcctcccgggttcaagagattctcctacctcagcCtcccaagtagctgggattacaggcatgcaccaccacacccagataattttttgtatttttagtagagattgggtttctcAatggtggtcaggctggtcttgaactcctgacctcaggtgacccacAGATCGGAAGAGCAC
>chr17_45879059_C_chr17_45879139_C
ACGCTCTTCCGATCTcgcaacctctgcctcccgggttcaagagattctcctacctcagcCtcccaagtagctgggattacaggcatgcaccaccacacccagataattttttgtatttttagtagagattgggtttctcCatggtggtcaggctggtcttgaactcctgacctcaggtgacccacAGATCGGAAGAGCAC
>chr17_45879059_T_chr17_45879139_A
ACGCTCTTCCGATCTcgcaacctctgcctcccgggttcaagagattctcctacctcagcTtcccaagtagctgggattacaggcatgcaccaccacacccagataattttttgtatttttagtagagattgggtttctcAatggtggtcaggctggtcttgaactcctgacctcaggtgacccacAGATCGGAAGAGCAC
>chr17_45879059_T_chr17_45879139_C
ACGCTCTTCCGATCTcgcaacctctgcctcccgggttcaagagattctcctacctcagcTtcccaagtagctgggattacaggcatgcaccaccacacccagataattttttgtatttttagtagagattgggtttctcCatggtggtcaggctggtcttgaactcctgacctcaggtgacccacAGATCGGAAGAGCAC
>chr17_45879276_T_chr17_45879368_C
ACGCTCTTCCGATCTcctgctatcaactttataaacactgtacatttagtccaTattaaagttattaaaattatttttcttcaacaataaattaaacttagcacactgtaacttgttttgctttataaactcttaaatttttaaaCctttttgacttttgtagtaacgtttagcttaaaacacaaAGATCGGAAGAGCAC
>chr17_45879276_T_chr17_45879368_A
ACGCTCTTCCGATCTcctgctatcaactttataaacactgtacatttagtccaTattaaagttattaaaattatttttcttcaacaataaattaaacttagcacactgtaacttgttttgctttataaactcttaaatttttaaaActttttgacttttgtagtaacgtttagcttaaaacacaaAGATCGGAAGAGCAC
>chr17_45879276_C_chr17_45879368_C
ACGCTCTTCCGATCTcctgctatcaactttataaacactgtacatttagtccaCattaaagttattaaaattatttttcttcaacaataaattaaacttagcacactgtaacttgttttgctttataaactcttaaatttttaaaCctttttgacttttgtagtaacgtttagcttaaaacacaaAGATCGGAAGAGCAC
>chr17_45879276_C_chr17_45879368_A
ACGCTCTTCCGATCTcctgctatcaactttataaacactgtacatttagtccaCattaaagttattaaaattatttttcttcaacaataaattaaacttagcacactgtaacttgttttgctttataaactcttaaatttttaaaActttttgacttttgtagtaacgtttagcttaaaacacaaAGATCGGAAGAGCAC
>chr17_45880713_C_chr17_45880733_T_chr17_45880773_A
ACGCTCTTCCGATCTaggtggactccttagcacttggcctcttcctcatcttcaaagccagcaacatcaCggccgggtgctgtggctcaTgcctgtaatcccagcactttgggagactgaggctggtggAtcacttgaggccaggagtttcagaccagcctgaccaacatggcaaaaccctgtctAGATCGGAAGAGCAC
>chr17_45880713_C_chr17_45880733_T_chr17_45880773_C
ACGCTCTTCCGATCTaggtggactccttagcacttggcctcttcctcatcttcaaagccagcaacatcaCggccgggtgctgtggctcaTgcctgtaatcccagcactttgggagactgaggctggtggCtcacttgaggccaggagtttcagaccagcctgaccaacatggcaaaaccctgtctAGATCGGAAGAGCAC
>chr17_45880713_C_chr17_45880733_C_chr17_45880773_A
ACGCTCTTCCGATCTaggtggactccttagcacttggcctcttcctcatcttcaaagccagcaacatcaCggccgggtgctgtggctcaCgcctgtaatcccagcactttgggagactgaggctggtggAtcacttgaggccaggagtttcagaccagcctgaccaacatggcaaaaccctgtctAGATCGGAAGAGCAC
>chr17_45880713_C_chr17_45880733_C_chr17_45880773_C
ACGCTCTTCCGATCTaggtggactccttagcacttggcctcttcctcatcttcaaagccagcaacatcaCggccgggtgctgtggctcaCgcctgtaatcccagcactttgggagactgaggctggtggCtcacttgaggccaggagtttcagaccagcctgaccaacatggcaaaaccctgtctAGATCGGAAGAGCAC
>chr17_45880713_T_chr17_45880733_T_chr17_45880773_A
ACGCTCTTCCGATCTaggtggactccttagcacttggcctcttcctcatcttcaaagccagcaacatcaTggccgggtgctgtggctcaTgcctgtaatcccagcactttgggagactgaggctggtggAtcacttgaggccaggagtttcagaccagcctgaccaacatggcaaaaccctgtctAGATCGGAAGAGCAC
>chr17_45880713_T_chr17_45880733_T_chr17_45880773_C
ACGCTCTTCCGATCTaggtggactccttagcacttggcctcttcctcatcttcaaagccagcaacatcaTggccgggtgctgtggctcaTgcctgtaatcccagcactttgggagactgaggctggtggCtcacttgaggccaggagtttcagaccagcctgaccaacatggcaaaaccctgtctAGATCGGAAGAGCAC
>chr17_45880713_T_chr17_45880733_C_chr17_45880773_A
ACGCTCTTCCGATCTaggtggactccttagcacttggcctcttcctcatcttcaaagccagcaacatcaTggccgggtgctgtggctcaCgcctgtaatcccagcactttgggagactgaggctggtggAtcacttgaggccaggagtttcagaccagcctgaccaacatggcaaaaccctgtctAGATCGGAAGAGCAC
>chr17_45880713_T_chr17_45880733_C_chr17_45880773_C
ACGCTCTTCCGATCTaggtggactccttagcacttggcctcttcctcatcttcaaagccagcaacatcaTggccgggtgctgtggctcaCgcctgtaatcccagcactttgggagactgaggctggtggCtcacttgaggccaggagtttcagaccagcctgaccaacatggcaaaaccctgtctAGATCGGAAGAGCAC
>chr17_45883446_A_chr17_45883545_A
ACGCTCTTCCGATCTgggccccaattcaagctgacagcctttcaggttaActggttattattggtcaagtggtattcccaggtgtggaatatgctatctccagaagccaaagagaatgtctaagttttgtgcttccttcttcatggtgAgaaatatgagatgcaatcatttgattttgactttggAGATCGGAAGAGCAC
>chr17_45883446_A_chr17_45883545_G
ACGCTCTTCCGATCTgggccccaattcaagctgacagcctttcaggttaActggttattattggtcaagtggtattcccaggtgtggaatatgctatctccagaagccaaagagaatgtctaagttttgtgcttccttcttcatggtgGgaaatatgagatgcaatcatttgattttgactttggAGATCGGAAGAGCAC
>chr17_45883446_T_chr17_45883545_A
ACGCTCTTCCGATCTgggccccaattcaagctgacagcctttcaggttaTctggttattattggtcaagtggtattcccaggtgtggaatatgctatctccagaagccaaagagaatgtctaagttttgtgcttccttcttcatggtgAgaaatatgagatgcaatcatttgattttgactttggAGATCGGAAGAGCAC
>chr17_45883446_T_chr17_45883545_G
ACGCTCTTCCGATCTgggccccaattcaagctgacagcctttcaggttaTctggttattattggtcaagtggtattcccaggtgtggaatatgctatctccagaagccaaagagaatgtctaagttttgtgcttccttcttcatggtgGgaaatatgagatgcaatcatttgattttgactttggAGATCGGAAGAGCAC
>chr17_45883545_A_chr17_45883552_T_chr17_45883631_T
ACGCTCTTCCGATCTcaaagagaatgtctaagttttgtgcttccttcttcatggtgAgaaataTgagatgcaatcatttgattttgactttggatggactgtcctgacatgctcctgtccacaggacccctaaaattgttccTggtgtgcaggctcctaaatatctgtagtattcatctcccaccAGATCGGAAGAGCAC
>chr17_45883545_A_chr17_45883552_T_chr17_45883631_C
ACGCTCTTCCGATCTcaaagagaatgtctaagttttgtgcttccttcttcatggtgAgaaataTgagatgcaatcatttgattttgactttggatggactgtcctgacatgctcctgtccacaggacccctaaaattgttccCggtgtgcaggctcctaaatatctgtagtattcatctcccaccAGATCGGAAGAGCAC
>chr17_45883545_A_chr17_45883552_C_chr17_45883631_T
ACGCTCTTCCGATCTcaaagagaatgtctaagttttgtgcttccttcttcatggtgAgaaataCgagatgcaatcatttgattttgactttggatggactgtcctgacatgctcctgtccacaggacccctaaaattgttccTggtgtgcaggctcctaaatatctgtagtattcatctcccaccAGATCGGAAGAGCAC
>chr17_45883545_A_chr17_45883552_C_chr17_45883631_C
ACGCTCTTCCGATCTcaaagagaatgtctaagttttgtgcttccttcttcatggtgAgaaataCgagatgcaatcatttgattttgactttggatggactgtcctgacatgctcctgtccacaggacccctaaaattgttccCggtgtgcaggctcctaaatatctgtagtattcatctcccaccAGATCGGAAGAGCAC
>chr17_45883545_G_chr17_45883552_T_chr17_45883631_T
ACGCTCTTCCGATCTcaaagagaatgtctaagttttgtgcttccttcttcatggtgGgaaataTgagatgcaatcatttgattttgactttggatggactgtcctgacatgctcctgtccacaggacccctaaaattgttccTggtgtgcaggctcctaaatatctgtagtattcatctcccaccAGATCGGAAGAGCAC
>chr17_45883545_G_chr17_45883552_T_chr17_45883631_C
ACGCTCTTCCGATCTcaaagagaatgtctaagttttgtgcttccttcttcatggtgGgaaataTgagatgcaatcatttgattttgactttggatggactgtcctgacatgctcctgtccacaggacccctaaaattgttccCggtgtgcaggctcctaaatatctgtagtattcatctcccaccAGATCGGAAGAGCAC
>chr17_45883545_G_chr17_45883552_C_chr17_45883631_T
ACGCTCTTCCGATCTcaaagagaatgtctaagttttgtgcttccttcttcatggtgGgaaataCgagatgcaatcatttgattttgactttggatggactgtcctgacatgctcctgtccacaggacccctaaaattgttccTggtgtgcaggctcctaaatatctgtagtattcatctcccaccAGATCGGAAGAGCAC
>chr17_45883545_G_chr17_45883552_C_chr17_45883631_C
ACGCTCTTCCGATCTcaaagagaatgtctaagttttgtgcttccttcttcatggtgGgaaataCgagatgcaatcatttgattttgactttggatggactgtcctgacatgctcctgtccacaggacccctaaaattgttccCggtgtgcaggctcctaaatatctgtagtattcatctcccaccAGATCGGAAGAGCAC
>chr17_45883631_T_chr17_45883678_A
ACGCTCTTCCGATCTtttgactttggatggactgtcctgacatgctcctgtccacaggacccctaaaattgttccTggtgtgcaggctcctaaatatctgtagtattcatctcccaccctctAgagtgtgtgtaacctaccaatgcctttaacatgctagccactttttgctcctttggcccattAGATCGGAAGAGCAC
>chr17_45883631_T_chr17_45883678_G
ACGCTCTTCCGATCTtttgactttggatggactgtcctgacatgctcctgtccacaggacccctaaaattgttccTggtgtgcaggctcctaaatatctgtagtattcatctcccaccctctGgagtgtgtgtaacctaccaatgcctttaacatgctagccactttttgctcctttggcccattAGATCGGAAGAGCAC
>chr17_45883631_C_chr17_45883678_A
ACGCTCTTCCGATCTtttgactttggatggactgtcctgacatgctcctgtccacaggacccctaaaattgttccCggtgtgcaggctcctaaatatctgtagtattcatctcccaccctctAgagtgtgtgtaacctaccaatgcctttaacatgctagccactttttgctcctttggcccattAGATCGGAAGAGCAC
>chr17_45883631_C_chr17_45883678_G
ACGCTCTTCCGATCTtttgactttggatggactgtcctgacatgctcctgtccacaggacccctaaaattgttccCggtgtgcaggctcctaaatatctgtagtattcatctcccaccctctGgagtgtgtgtaacctaccaatgcctttaacatgctagccactttttgctcctttggcccattAGATCGGAAGAGCAC
>chr17_45883678_A_chr17_45883776_T
ACGCTCTTCCGATCTtcctaaatatctgtagtattcatctcccaccctctAgagtgtgtgtaacctaccaatgcctttaacatgctagccactttttgctcctttggcccatttagcaggatgtcattcacataacagatcaaggccaTgttctgcaaaatgtccagatggcccagatctctttgAGATCGGAAGAGCAC
>chr17_45883678_A_chr17_45883776_C
ACGCTCTTCCGATCTtcctaaatatctgtagtattcatctcccaccctctAgagtgtgtgtaacctaccaatgcctttaacatgctagccactttttgctcctttggcccatttagcaggatgtcattcacataacagatcaaggccaCgttctgcaaaatgtccagatggcccagatctctttgAGATCGGAAGAGCAC
>chr17_45883678_G_chr17_45883776_T
ACGCTCTTCCGATCTtcctaaatatctgtagtattcatctcccaccctctGgagtgtgtgtaacctaccaatgcctttaacatgctagccactttttgctcctttggcccatttagcaggatgtcattcacataacagatcaaggccaTgttctgcaaaatgtccagatggcccagatctctttgAGATCGGAAGAGCAC
>chr17_45883678_G_chr17_45883776_C
ACGCTCTTCCGATCTtcctaaatatctgtagtattcatctcccaccctctGgagtgtgtgtaacctaccaatgcctttaacatgctagccactttttgctcctttggcccatttagcaggatgtcattcacataacagatcaaggccaCgttctgcaaaatgtccagatggcccagatctctttgAGATCGGAAGAGCAC
>chr17_45885616_G_chr17_45885680_G
ACGCTCTTCCGATCTcgggactcaatttattaccaggtctccaaatacttcctctctaacgaaggccGtgatgatacttcaggcctctggttatcaatgccagctcagacactgtgtcttacagtcctcagGatatttgggtattcctcttttcccatttgccatggtgctgcacagtccttcttAGATCGGAAGAGCAC
>chr17_45885616_G_chr17_45885680_A
ACGCTCTTCCGATCTcgggactcaatttattaccaggtctccaaatacttcctctctaacgaaggccGtgatgatacttcaggcctctggttatcaatgccagctcagacactgtgtcttacagtcctcagAatatttgggtattcctcttttcccatttgccatggtgctgcacagtccttcttAGATCGGAAGAGCAC
>chr17_45885616_A_chr17_45885680_G
ACGCTCTTCCGATCTcgggactcaatttattaccaggtctccaaatacttcctctctaacgaaggccAtgatgatacttcaggcctctggttatcaatgccagctcagacactgtgtcttacagtcctcagGatatttgggtattcctcttttcccatttgccatggtgctgcacagtccttcttAGATCGGAAGAGCAC
>chr17_45885616_A_chr17_45885680_A
ACGCTCTTCCGATCTcgggactcaatttattaccaggtctccaaatacttcctctctaacgaaggccAtgatgatacttcaggcctctggttatcaatgccagctcagacactgtgtcttacagtcctcagAatatttgggtattcctcttttcccatttgccatggtgctgcacagtccttcttAGATCGGAAGAGCAC
>chr17_45885680_G_chr17_45885754_C
ACGCTCTTCCGATCTctctggttatcaatgccagctcagacactgtgtcttacagtcctcagGatatttgggtattcctcttttcccatttgccatggtgctgcacagtccttcttaatgaggagccaggcttcttCtcaatcaattggttctggatctgaaaactacctcaggtctgaaaactgAGATCGGAAGAGCAC
>chr17_45885680_G_chr17_45885754_T
ACGCTCTTCCGATCTctctggttatcaatgccagctcagacactgtgtcttacagtcctcagGatatttgggtattcctcttttcccatttgccatggtgctgcacagtccttcttaatgaggagccaggcttcttTtcaatcaattggttctggatctgaaaactacctcaggtctgaaaactgAGATCGGAAGAGCAC
>chr17_45885680_A_chr17_45885754_C
ACGCTCTTCCGATCTctctggttatcaatgccagctcagacactgtgtcttacagtcctcagAatatttgggtattcctcttttcccatttgccatggtgctgcacagtccttcttaatgaggagccaggcttcttCtcaatcaattggttctggatctgaaaactacctcaggtctgaaaactgAGATCGGAAGAGCAC
>chr17_45885680_A_chr17_45885754_T
ACGCTCTTCCGATCTctctggttatcaatgccagctcagacactgtgtcttacagtcctcagAatatttgggtattcctcttttcccatttgccatggtgctgcacagtccttcttaatgaggagccaggcttcttTtcaatcaattggttctggatctgaaaactacctcaggtctgaaaactgAGATCGGAAGAGCAC
>chr17_45886478_C_chr17_45886577_C
ACGCTCTTCCGATCTactaaagaaaataatatagcaggataaaggcaaaCaccagggagctgtccgacatccaggcgcatcttcctttcaggtacataggatgtacttgatcttaggatgataaaccaccaagatacatgcaaaatgcCttggtctcagggaagtcacaatctcatctaagatggAGATCGGAAGAGCAC
>chr17_45886478_C_chr17_45886577_A
ACGCTCTTCCGATCTactaaagaaaataatatagcaggataaaggcaaaCaccagggagctgtccgacatccaggcgcatcttcctttcaggtacataggatgtacttgatcttaggatgataaaccaccaagatacatgcaaaatgcAttggtctcagggaagtcacaatctcatctaagatggAGATCGGAAGAGCAC
>chr17_45886478_T_chr17_45886577_C
ACGCTCTTCCGATCTactaaagaaaataatatagcaggataaaggcaaaTaccagggagctgtccgacatccaggcgcatcttcctttcaggtacataggatgtacttgatcttaggatgataaaccaccaagatacatgcaaaatgcCttggtctcagggaagtcacaatctcatctaagatggAGATCGGAAGAGCAC
>chr17_45886478_T_chr17_45886577_A
ACGCTCTTCCGATCTactaaagaaaataatatagcaggataaaggcaaaTaccagggagctgtccgacatccaggcgcatcttcctttcaggtacataggatgtacttgatcttaggatgataaaccaccaagatacatgcaaaatgcAttggtctcagggaagtcacaatctcatctaagatggAGATCGGAAGAGCAC
>chr17_45888229_G_chr17_45888314_G_chr17_45888321_C
ACGCTCTTCCGATCTgtttacatttcatggccaggaggggaggtgggttccttGttgactgtgggaaaaagccttggcattttcgagtaggagccagggaagggcacttctgcaggctcagagcattcaagagaatctGgaaatcCaagattttcaggggcatcaactcagatgtccctgtttcaAGATCGGAAGAGCAC
>chr17_45888229_G_chr17_45888314_G_chr17_45888321_G
ACGCTCTTCCGATCTgtttacatttcatggccaggaggggaggtgggttccttGttgactgtgggaaaaagccttggcattttcgagtaggagccagggaagggcacttctgcaggctcagagcattcaagagaatctGgaaatcGaagattttcaggggcatcaactcagatgtccctgtttcaAGATCGGAAGAGCAC
>chr17_45888229_G_chr17_45888314_A_chr17_45888321_C
ACGCTCTTCCGATCTgtttacatttcatggccaggaggggaggtgggttccttGttgactgtgggaaaaagccttggcattttcgagtaggagccagggaagggcacttctgcaggctcagagcattcaagagaatctAgaaatcCaagattttcaggggcatcaactcagatgtccctgtttcaAGATCGGAAGAGCAC
>chr17_45888229_G_chr17_45888314_A_chr17_45888321_G
ACGCTCTTCCGATCTgtttacatttcatggccaggaggggaggtgggttccttGttgactgtgggaaaaagccttggcattttcgagtaggagccagggaagggcacttctgcaggctcagagcattcaagagaatctAgaaatcGaagattttcaggggcatcaactcagatgtccctgtttcaAGATCGGAAGAGCAC
>chr17_45888229_C_chr17_45888314_G_chr17_45888321_C
ACGCTCTTCCGATCTgtttacatttcatggccaggaggggaggtgggttccttCttgactgtgggaaaaagccttggcattttcgagtaggagccagggaagggcacttctgcaggctcagagcattcaagagaatctGgaaatcCaagattttcaggggcatcaactcagatgtccctgtttcaAGATCGGAAGAGCAC
>chr17_45888229_C_chr17_45888314_G_chr17_45888321_G
ACGCTCTTCCGATCTgtttacatttcatggccaggaggggaggtgggttccttCttgactgtgggaaaaagccttggcattttcgagtaggagccagggaagggcacttctgcaggctcagagcattcaagagaatctGgaaatcGaagattttcaggggcatcaactcagatgtccctgtttcaAGATCGGAAGAGCAC
>chr17_45888229_C_chr17_45888314_A_chr17_45888321_C
ACGCTCTTCCGATCTgtttacatttcatggccaggaggggaggtgggttccttCttgactgtgggaaaaagccttggcattttcgagtaggagccagggaagggcacttctgcaggctcagagcattcaagagaatctAgaaatcCaagattttcaggggcatcaactcagatgtccctgtttcaAGATCGGAAGAGCAC
>chr17_45888229_C_chr17_45888314_A_chr17_45888321_G
ACGCTCTTCCGATCTgtttacatttcatggccaggaggggaggtgggttccttCttgactgtgggaaaaagccttggcattttcgagtaggagccagggaagggcacttctgcaggctcagagcattcaagagaatctAgaaatcGaagattttcaggggcatcaactcagatgtccctgtttcaAGATCGGAAGAGCAC
>chr17_45888812_C_chr17_45888894_A
ACGCTCTTCCGATCTgggacacagccaaaccatatcagaagcttaaccttctttggagCatgattattcagttgaacctaagttcagtagtcacccagttatgctgtcttcagctactattttccatatgtttctcaaacAtctgatatatcacactggctagtgcactttcttccaccagcataAGATCGGAAGAGCAC
>chr17_45888812_C_chr17_45888894_G
ACGCTCTTCCGATCTgggacacagccaaaccatatcagaagcttaaccttctttggagCatgattattcagttgaacctaagttcagtagtcacccagttatgctgtcttcagctactattttccatatgtttctcaaacGtctgatatatcacactggctagtgcactttcttccaccagcataAGATCGGAAGAGCAC
>chr17_45888812_A_chr17_45888894_A
ACGCTCTTCCGATCTgggacacagccaaaccatatcagaagcttaaccttctttggagAatgattattcagttgaacctaagttcagtagtcacccagttatgctgtcttcagctactattttccatatgtttctcaaacAtctgatatatcacactggctagtgcactttcttccaccagcataAGATCGGAAGAGCAC
>chr17_45888812_A_chr17_45888894_G
ACGCTCTTCCGATCTgggacacagccaaaccatatcagaagcttaaccttctttggagAatgattattcagttgaacctaagttcagtagtcacccagttatgctgtcttcagctactattttccatatgtttctcaaacGtctgatatatcacactggctagtgcactttcttccaccagcataAGATCGGAAGAGCAC
>chr17_45891508_A_chr17_45891571_T
ACGCTCTTCCGATCTtttcttttttttttttgacaccaagtcttgctctgtaacaggctggagtgcaAtggtgcaatctcggctcactgcagcctctgcctcctgggttcaagcgattctcctgcctcagTctctcgagtagctgggaacacaggcacgcgccaccacatctggctaatttttgtAGATCGGAAGAGCAC
>chr17_45891508_A_chr17_45891571_C
ACGCTCTTCCGATCTtttcttttttttttttgacaccaagtcttgctctgtaacaggctggagtgcaAtggtgcaatctcggctcactgcagcctctgcctcctgggttcaagcgattctcctgcctcagCctctcgagtagctgggaacacaggcacgcgccaccacatctggctaatttttgtAGATCGGAAGAGCAC
>chr17_45891508_G_chr17_45891571_T
ACGCTCTTCCGATCTtttcttttttttttttgacaccaagtcttgctctgtaacaggctggagtgcaGtggtgcaatctcggctcactgcagcctctgcctcctgggttcaagcgattctcctgcctcagTctctcgagtagctgggaacacaggcacgcgccaccacatctggctaatttttgtAGATCGGAAGAGCAC
>chr17_45891508_G_chr17_45891571_C
ACGCTCTTCCGATCTtttcttttttttttttgacaccaagtcttgctctgtaacaggctggagtgcaGtggtgcaatctcggctcactgcagcctctgcctcctgggttcaagcgattctcctgcctcagCctctcgagtagctgggaacacaggcacgcgccaccacatctggctaatttttgtAGATCGGAAGAGCAC
>chr17_45891571_T_chr17_45891628_T_chr17_45891653_T
ACGCTCTTCCGATCTtgcagcctctgcctcctgggttcaagcgattctcctgcctcagTctctcgagtagctgggaacacaggcacgcgccaccacatctggctaatttttgtgaTtttagtagagatgggatttcaccaTgttgctcaggctggccttgaactcctgacctcaagcgatccaccAGATCGGAAGAGCAC
>chr17_45891571_T_chr17_45891628_T_chr17_45891653_C
ACGCTCTTCCGATCTtgcagcctctgcctcctgggttcaagcgattctcctgcctcagTctctcgagtagctgggaacacaggcacgcgccaccacatctggctaatttttgtgaTtttagtagagatgggatttcaccaCgttgctcaggctggccttgaactcctgacctcaagcgatccaccAGATCGGAAGAGCAC
>chr17_45891571_T_chr17_45891628_C_chr17_45891653_T
ACGCTCTTCCGATCTtgcagcctctgcctcctgggttcaagcgattctcctgcctcagTctctcgagtagctgggaacacaggcacgcgccaccacatctggctaatttttgtgaCtttagtagagatgggatttcaccaTgttgctcaggctggccttgaactcctgacctcaagcgatccaccAGATCGGAAGAGCAC
>chr17_45891571_T_chr17_45891628_C_chr17_45891653_C
ACGCTCTTCCGATCTtgcagcctctgcctcctgggttcaagcgattctcctgcctcagTctctcgagtagctgggaacacaggcacgcgccaccacatctggctaatttttgtgaCtttagtagagatgggatttcaccaCgttgctcaggctggccttgaactcctgacctcaagcgatccaccAGATCGGAAGAGCAC
>chr17_45891571_C_chr17_45891628_T_chr17_45891653_T
ACGCTCTTCCGATCTtgcagcctctgcctcctgggttcaagcgattctcctgcctcagCctctcgagtagctgggaacacaggcacgcgccaccacatctggctaatttttgtgaTtttagtagagatgggatttcaccaTgttgctcaggctggccttgaactcctgacctcaagcgatccaccAGATCGGAAGAGCAC
>chr17_45891571_C_chr17_45891628_T_chr17_45891653_C
ACGCTCTTCCGATCTtgcagcctctgcctcctgggttcaagcgattctcctgcctcagCctctcgagtagctgggaacacaggcacgcgccaccacatctggctaatttttgtgaTtttagtagagatgggatttcaccaCgttgctcaggctggccttgaactcctgacctcaagcgatccaccAGATCGGAAGAGCAC
>chr17_45891571_C_chr17_45891628_C_chr17_45891653_T
ACGCTCTTCCGATCTtgcagcctctgcctcctgggttcaagcgattctcctgcctcagCctctcgagtagctgggaacacaggcacgcgccaccacatctggctaatttttgtgaCtttagtagagatgggatttcaccaTgttgctcaggctggccttgaactcctgacctcaagcgatccaccAGATCGGAAGAGCAC
>chr17_45891571_C_chr17_45891628_C_chr17_45891653_C
ACGCTCTTCCGATCTtgcagcctctgcctcctgggttcaagcgattctcctgcctcagCctctcgagtagctgggaacacaggcacgcgccaccacatctggctaatttttgtgaCtttagtagagatgggatttcaccaCgttgctcaggctggccttgaactcctgacctcaagcgatccaccAGATCGGAAGAGCAC
>chr17_45892467_A_chr17_45892535_G
ACGCTCTTCCGATCTcataattaaaatgatctgggccaggtgtggtggctcacacctgtaatcccAgcactttgggaggctgaggagcttgggtcacctgaggtcaggagatcgagaccagcctggccaacatGgtgaaatcccgtcctactaaaaatacaaaaattagccgggagtggtggcatAGATCGGAAGAGCAC
>chr17_45892467_A_chr17_45892535_A
ACGCTCTTCCGATCTcataattaaaatgatctgggccaggtgtggtggctcacacctgtaatcccAgcactttgggaggctgaggagcttgggtcacctgaggtcaggagatcgagaccagcctggccaacatAgtgaaatcccgtcctactaaaaatacaaaaattagccgggagtggtggcatAGATCGGAAGAGCAC
>chr17_45892467_G_chr17_45892535_G
ACGCTCTTCCGATCTcataattaaaatgatctgggccaggtgtggtggctcacacctgtaatcccGgcactttgggaggctgaggagcttgggtcacctgaggtcaggagatcgagaccagcctggccaacatGgtgaaatcccgtcctactaaaaatacaaaaattagccgggagtggtggcatAGATCGGAAGAGCAC
>chr17_45892467_G_chr17_45892535_A
ACGCTCTTCCGATCTcataattaaaatgatctgggccaggtgtggtggctcacacctgtaatcccGgcactttgggaggctgaggagcttgggtcacctgaggtcaggagatcgagaccagcctggccaacatAgtgaaatcccgtcctactaaaaatacaaaaattagccgggagtggtggcatAGATCGGAAGAGCAC
>chr17_45892535_G_chr17_45892586_T
ACGCTCTTCCGATCTgaggctgaggagcttgggtcacctgaggtcaggagatcgagaccagcctggccaacatGgtgaaatcccgtcctactaaaaatacaaaaattagccgggagtggtggcaTatgcctgtaatcccagtagctgggaggctgagacaggaaaatcgcttgaacccgggaaacAGATCGGAAGAGCAC
>chr17_45892535_G_chr17_45892586_C
ACGCTCTTCCGATCTgaggctgaggagcttgggtcacctgaggtcaggagatcgagaccagcctggccaacatGgtgaaatcccgtcctactaaaaatacaaaaattagccgggagtggtggcaCatgcctgtaatcccagtagctgggaggctgagacaggaaaatcgcttgaacccgggaaacAGATCGGAAGAGCAC
>chr17_45892535_A_chr17_45892586_T
ACGCTCTTCCGATCTgaggctgaggagcttgggtcacctgaggtcaggagatcgagaccagcctggccaacatAgtgaaatcccgtcctactaaaaatacaaaaattagccgggagtggtggcaTatgcctgtaatcccagtagctgggaggctgagacaggaaaatcgcttgaacccgggaaacAGATCGGAAGAGCAC
>chr17_45892535_A_chr17_45892586_C
ACGCTCTTCCGATCTgaggctgaggagcttgggtcacctgaggtcaggagatcgagaccagcctggccaacatAgtgaaatcccgtcctactaaaaatacaaaaattagccgggagtggtggcaCatgcctgtaatcccagtagctgggaggctgagacaggaaaatcgcttgaacccgggaaacAGATCGGAAGAGCAC
>chr17_45892742_C_chr17_45892788_T
ACGCTCTTCCGATCTccagcctgggcaacagagcgagactccatctcaaaaaaacaaaacaaacacacacaaaaaaCcaaaaataaataaataaaatgatcacttctgaatactgatctaacTaggggttgcagggtgggctgatatagggagaaactggagagcaaggagatcactaaggtcccAGATCGGAAGAGCAC
>chr17_45892742_C_chr17_45892788_C
ACGCTCTTCCGATCTccagcctgggcaacagagcgagactccatctcaaaaaaacaaaacaaacacacacaaaaaaCcaaaaataaataaataaaatgatcacttctgaatactgatctaacCaggggttgcagggtgggctgatatagggagaaactggagagcaaggagatcactaaggtcccAGATCGGAAGAGCAC
>chr17_45892742_A_chr17_45892788_T
ACGCTCTTCCGATCTccagcctgggcaacagagcgagactccatctcaaaaaaacaaaacaaacacacacaaaaaaAcaaaaataaataaataaaatgatcacttctgaatactgatctaacTaggggttgcagggtgggctgatatagggagaaactggagagcaaggagatcactaaggtcccAGATCGGAAGAGCAC
>chr17_45892742_A_chr17_45892788_C
ACGCTCTTCCGATCTccagcctgggcaacagagcgagactccatctcaaaaaaacaaaacaaacacacacaaaaaaAcaaaaataaataaataaaatgatcacttctgaatactgatctaacCaggggttgcagggtgggctgatatagggagaaactggagagcaaggagatcactaaggtcccAGATCGGAAGAGCAC
>chr17_45894091_G_chr17_45894115_T
ACGCTCTTCCGATCTggggaaagagaccttagccaggggggcggtttcgggactacgaagggtcggggcggacggactcgagggccgGccacgtggaaggccgctcaggacTtctgtaggagaggacaccgccccaggctgactgaaagtaaagggcagcggacccagcggcggagccactggccAGATCGGAAGAGCAC
>chr17_45894091_G_chr17_45894115_C
ACGCTCTTCCGATCTggggaaagagaccttagccaggggggcggtttcgggactacgaagggtcggggcggacggactcgagggccgGccacgtggaaggccgctcaggacCtctgtaggagaggacaccgccccaggctgactgaaagtaaagggcagcggacccagcggcggagccactggccAGATCGGAAGAGCAC
>chr17_45894091_C_chr17_45894115_T
ACGCTCTTCCGATCTggggaaagagaccttagccaggggggcggtttcgggactacgaagggtcggggcggacggactcgagggccgCccacgtggaaggccgctcaggacTtctgtaggagaggacaccgccccaggctgactgaaagtaaagggcagcggacccagcggcggagccactggccAGATCGGAAGAGCAC
>chr17_45894091_C_chr17_45894115_C
ACGCTCTTCCGATCTggggaaagagaccttagccaggggggcggtttcgggactacgaagggtcggggcggacggactcgagggccgCccacgtggaaggccgctcaggacCtctgtaggagaggacaccgccccaggctgactgaaagtaaagggcagcggacccagcggcggagccactggccAGATCGGAAGAGCAC
>chr17_45897110_G_chr17_45897111_A_chr17_45897183_G
ACGCTCTTCCGATCTctggagcctgggtactgcgaggctcctcgcatggctgggcccgccgcGAggggttgcagagcggctcagggatcgattcaagcatcgtctctcctccctcgcccccagacagagctgggcGcggggttccccttccagatggagcgagggtctcggggtggccccggaaaAGATCGGAAGAGCAC
>chr17_45897110_G_chr17_45897111_A_chr17_45897183_C
ACGCTCTTCCGATCTctggagcctgggtactgcgaggctcctcgcatggctgggcccgccgcGAggggttgcagagcggctcagggatcgattcaagcatcgtctctcctccctcgcccccagacagagctgggcCcggggttccccttccagatggagcgagggtctcggggtggccccggaaaAGATCGGAAGAGCAC
>chr17_45897110_G_chr17_45897111_T_chr17_45897183_G
ACGCTCTTCCGATCTctggagcctgggtactgcgaggctcctcgcatggctgggcccgccgcGTggggttgcagagcggctcagggatcgattcaagcatcgtctctcctccctcgcccccagacagagctgggcGcggggttccccttccagatggagcgagggtctcggggtggccccggaaaAGATCGGAAGAGCAC
>chr17_45897110_G_chr17_45897111_T_chr17_45897183_C
ACGCTCTTCCGATCTctggagcctgggtactgcgaggctcctcgcatggctgggcccgccgcGTggggttgcagagcggctcagggatcgattcaagcatcgtctctcctccctcgcccccagacagagctgggcCcggggttccccttccagatggagcgagggtctcggggtggccccggaaaAGATCGGAAGAGCAC
>chr17_45897110_T_chr17_45897111_A_chr17_45897183_G
ACGCTCTTCCGATCTctggagcctgggtactgcgaggctcctcgcatggctgggcccgccgcTAggggttgcagagcggctcagggatcgattcaagcatcgtctctcctccctcgcccccagacagagctgggcGcggggttccccttccagatggagcgagggtctcggggtggccccggaaaAGATCGGAAGAGCAC
>chr17_45897110_T_chr17_45897111_A_chr17_45897183_C
ACGCTCTTCCGATCTctggagcctgggtactgcgaggctcctcgcatggctgggcccgccgcTAggggttgcagagcggctcagggatcgattcaagcatcgtctctcctccctcgcccccagacagagctgggcCcggggttccccttccagatggagcgagggtctcggggtggccccggaaaAGATCGGAAGAGCAC
>chr17_45897110_T_chr17_45897111_T_chr17_45897183_G
ACGCTCTTCCGATCTctggagcctgggtactgcgaggctcctcgcatggctgggcccgccgcTTggggttgcagagcggctcagggatcgattcaagcatcgtctctcctccctcgcccccagacagagctgggcGcggggttccccttccagatggagcgagggtctcggggtggccccggaaaAGATCGGAAGAGCAC
>chr17_45897110_T_chr17_45897111_T_chr17_45897183_C
ACGCTCTTCCGATCTctggagcctgggtactgcgaggctcctcgcatggctgggcccgccgcTTggggttgcagagcggctcagggatcgattcaagcatcgtctctcctccctcgcccccagacagagctgggcCcggggttccccttccagatggagcgagggtctcggggtggccccggaaaAGATCGGAAGAGCAC
>chr17_45898049_A_chr17_45898051_G
ACGCTCTTCCGATCTgtatttactgtataagcattgtattataattactgtataagctgcttatatttactgtataagcatctccaaatcctccctctAcGtaaacaaattaatggataaacagataagtgtatcccctgcccccacccctgctacgcaggtccggagtgactcttgaagctcatAGATCGGAAGAGCAC
>chr17_45898049_A_chr17_45898051_A
ACGCTCTTCCGATCTgtatttactgtataagcattgtattataattactgtataagctgcttatatttactgtataagcatctccaaatcctccctctAcAtaaacaaattaatggataaacagataagtgtatcccctgcccccacccctgctacgcaggtccggagtgactcttgaagctcatAGATCGGAAGAGCAC
>chr17_45898049_C_chr17_45898051_G
ACGCTCTTCCGATCTgtatttactgtataagcattgtattataattactgtataagctgcttatatttactgtataagcatctccaaatcctccctctCcGtaaacaaattaatggataaacagataagtgtatcccctgcccccacccctgctacgcaggtccggagtgactcttgaagctcatAGATCGGAAGAGCAC
>chr17_45898049_C_chr17_45898051_A
ACGCTCTTCCGATCTgtatttactgtataagcattgtattataattactgtataagctgcttatatttactgtataagcatctccaaatcctccctctCcAtaaacaaattaatggataaacagataagtgtatcccctgcccccacccctgctacgcaggtccggagtgactcttgaagctcatAGATCGGAAGAGCAC
>chr17_45899261_G_chr17_45899278_G
ACGCTCTTCCGATCTtctagagagatgtttttgttttcacaactcggggagggtgctactgacatcttgtgggtagaggccaggaatgctGttaaacatcctacaagGaaggcacaggacagtctcctacatcaaaatatgacccagtcccaatgtcaccactgctggggttgacactggcactgAGATCGGAAGAGCAC
>chr17_45899261_G_chr17_45899278_A
ACGCTCTTCCGATCTtctagagagatgtttttgttttcacaactcggggagggtgctactgacatcttgtgggtagaggccaggaatgctGttaaacatcctacaagAaaggcacaggacagtctcctacatcaaaatatgacccagtcccaatgtcaccactgctggggttgacactggcactgAGATCGGAAGAGCAC
>chr17_45899261_T_chr17_45899278_G
ACGCTCTTCCGATCTtctagagagatgtttttgttttcacaactcggggagggtgctactgacatcttgtgggtagaggccaggaatgctTttaaacatcctacaagGaaggcacaggacagtctcctacatcaaaatatgacccagtcccaatgtcaccactgctggggttgacactggcactgAGATCGGAAGAGCAC
>chr17_45899261_T_chr17_45899278_A
ACGCTCTTCCGATCTtctagagagatgtttttgttttcacaactcggggagggtgctactgacatcttgtgggtagaggccaggaatgctTttaaacatcctacaagAaaggcacaggacagtctcctacatcaaaatatgacccagtcccaatgtcaccactgctggggttgacactggcactgAGATCGGAAGAGCAC
>chr17_45899652_A_chr17_45899683_A
ACGCTCTTCCGATCTatgtgggtttacttggccattgtggactagtctgggaacccagatatgatctataacattgacccagtAgaatattgattccaaaaccactgtctcacaAatgaatttttacaagagtctgtaatcggagcatgacccagaataaggttagggagatgtggagttaaagcAGATCGGAAGAGCAC
>chr17_45899652_A_chr17_45899683_G
ACGCTCTTCCGATCTatgtgggtttacttggccattgtggactagtctgggaacccagatatgatctataacattgacccagtAgaatattgattccaaaaccactgtctcacaGatgaatttttacaagagtctgtaatcggagcatgacccagaataaggttagggagatgtggagttaaagcAGATCGGAAGAGCAC
>chr17_45899652_G_chr17_45899683_A
ACGCTCTTCCGATCTatgtgggtttacttggccattgtggactagtctgggaacccagatatgatctataacattgacccagtGgaatattgattccaaaaccactgtctcacaAatgaatttttacaagagtctgtaatcggagcatgacccagaataaggttagggagatgtggagttaaagcAGATCGGAAGAGCAC
>chr17_45899652_G_chr17_45899683_G
ACGCTCTTCCGATCTatgtgggtttacttggccattgtggactagtctgggaacccagatatgatctataacattgacccagtGgaatattgattccaaaaccactgtctcacaGatgaatttttacaagagtctgtaatcggagcatgacccagaataaggttagggagatgtggagttaaagcAGATCGGAAGAGCAC
>chr17_45900675_C_chr17_45900754_A
ACGCTCTTCCGATCTcagctcaagggcagacactgttaccctcccccaggtccccagtgCagggcagtgttctgcatgtggaggcagtttggcctaatggttaaggaggtaggctctgatcgggcctcctgggcacaaAtcccagctccctgctcactgtgagacctaagccatattgtttagctAGATCGGAAGAGCAC
>chr17_45900675_C_chr17_45900754_G
ACGCTCTTCCGATCTcagctcaagggcagacactgttaccctcccccaggtccccagtgCagggcagtgttctgcatgtggaggcagtttggcctaatggttaaggaggtaggctctgatcgggcctcctgggcacaaGtcccagctccctgctcactgtgagacctaagccatattgtttagctAGATCGGAAGAGCAC
>chr17_45900675_T_chr17_45900754_A
ACGCTCTTCCGATCTcagctcaagggcagacactgttaccctcccccaggtccccagtgTagggcagtgttctgcatgtggaggcagtttggcctaatggttaaggaggtaggctctgatcgggcctcctgggcacaaAtcccagctccctgctcactgtgagacctaagccatattgtttagctAGATCGGAAGAGCAC
>chr17_45900675_T_chr17_45900754_G
ACGCTCTTCCGATCTcagctcaagggcagacactgttaccctcccccaggtccccagtgTagggcagtgttctgcatgtggaggcagtttggcctaatggttaaggaggtaggctctgatcgggcctcctgggcacaaGtcccagctccctgctcactgtgagacctaagccatattgtttagctAGATCGGAAGAGCAC
>chr17_45901168_G_chr17_45901238_A
ACGCTCTTCCGATCTcacacacccatgtttaaatgtacacacagaactcttgccacaggcaagcGgagatttgtcatctgctgtccctgcctcatcttcttcctgaaatccactccatgccaggaataaactgcAtgctctccaccagcccaaactgacctgccttcccgccagccatcccgggcAGATCGGAAGAGCAC
>chr17_45901168_G_chr17_45901238_G
ACGCTCTTCCGATCTcacacacccatgtttaaatgtacacacagaactcttgccacaggcaagcGgagatttgtcatctgctgtccctgcctcatcttcttcctgaaatccactccatgccaggaataaactgcGtgctctccaccagcccaaactgacctgccttcccgccagccatcccgggcAGATCGGAAGAGCAC
>chr17_45901168_A_chr17_45901238_A
ACGCTCTTCCGATCTcacacacccatgtttaaatgtacacacagaactcttgccacaggcaagcAgagatttgtcatctgctgtccctgcctcatcttcttcctgaaatccactccatgccaggaataaactgcAtgctctccaccagcccaaactgacctgccttcccgccagccatcccgggcAGATCGGAAGAGCAC
>chr17_45901168_A_chr17_45901238_G
ACGCTCTTCCGATCTcacacacccatgtttaaatgtacacacagaactcttgccacaggcaagcAgagatttgtcatctgctgtccctgcctcatcttcttcctgaaatccactccatgccaggaataaactgcGtgctctccaccagcccaaactgacctgccttcccgccagccatcccgggcAGATCGGAAGAGCAC
>chr17_45902102_T_chr17_45902138_G
ACGCTCTTCCGATCTcttattcctcagcacttttactccatcagcttgcaccttattttttaatctttttttgagacggagTctcgctctatcgcccaggcttaagtgcaatggcgcGatcttggctcactgcgacctccacctcctgggttcaagcaattccgcctcagcctccgccgtagccgAGATCGGAAGAGCAC
>chr17_45902102_T_chr17_45902138_A
ACGCTCTTCCGATCTcttattcctcagcacttttactccatcagcttgcaccttattttttaatctttttttgagacggagTctcgctctatcgcccaggcttaagtgcaatggcgcAatcttggctcactgcgacctccacctcctgggttcaagcaattccgcctcagcctccgccgtagccgAGATCGGAAGAGCAC
>chr17_45902102_A_chr17_45902138_G
ACGCTCTTCCGATCTcttattcctcagcacttttactccatcagcttgcaccttattttttaatctttttttgagacggagActcgctctatcgcccaggcttaagtgcaatggcgcGatcttggctcactgcgacctccacctcctgggttcaagcaattccgcctcagcctccgccgtagccgAGATCGGAAGAGCAC
>chr17_45902102_A_chr17_45902138_A
ACGCTCTTCCGATCTcttattcctcagcacttttactccatcagcttgcaccttattttttaatctttttttgagacggagActcgctctatcgcccaggcttaagtgcaatggcgcAatcttggctcactgcgacctccacctcctgggttcaagcaattccgcctcagcctccgccgtagccgAGATCGGAAGAGCAC
>chr17_45905537_A_chr17_45905595_T
ACGCTCTTCCGATCTgaaatgcaagaaaaaatttttaatcagtaggattcataagttgacaatctgggccAagttaaaaaaaataaaaataaaaagacttttaaaaagatcttatcgtttgttaccagTaagactgaattccagaagcaagctactccctcatttgtgggcccctgttatcactgAGATCGGAAGAGCAC
>chr17_45905537_A_chr17_45905595_C
ACGCTCTTCCGATCTgaaatgcaagaaaaaatttttaatcagtaggattcataagttgacaatctgggccAagttaaaaaaaataaaaataaaaagacttttaaaaagatcttatcgtttgttaccagCaagactgaattccagaagcaagctactccctcatttgtgggcccctgttatcactgAGATCGGAAGAGCAC
>chr17_45905537_G_chr17_45905595_T
ACGCTCTTCCGATCTgaaatgcaagaaaaaatttttaatcagtaggattcataagttgacaatctgggccGagttaaaaaaaataaaaataaaaagacttttaaaaagatcttatcgtttgttaccagTaagactgaattccagaagcaagctactccctcatttgtgggcccctgttatcactgAGATCGGAAGAGCAC
>chr17_45905537_G_chr17_45905595_C
ACGCTCTTCCGATCTgaaatgcaagaaaaaatttttaatcagtaggattcataagttgacaatctgggccGagttaaaaaaaataaaaataaaaagacttttaaaaagatcttatcgtttgttaccagCaagactgaattccagaagcaagctactccctcatttgtgggcccctgttatcactgAGATCGGAAGAGCAC
>chr17_45908231_C_chr17_45908296_T
ACGCTCTTCCGATCTagtgctgtgggcaggtccacacttatcaaatagagaagctcatttttcttcCggctcacatcaagcatgaaaaatgttcacacataccccccacacacacatgctttccggaggggTccatgtggctagaggctggaagatgtggatgagaggagcctggcaggtaagccAGATCGGAAGAGCAC
>chr17_45908231_C_chr17_45908296_C
ACGCTCTTCCGATCTagtgctgtgggcaggtccacacttatcaaatagagaagctcatttttcttcCggctcacatcaagcatgaaaaatgttcacacataccccccacacacacatgctttccggaggggCccatgtggctagaggctggaagatgtggatgagaggagcctggcaggtaagccAGATCGGAAGAGCAC
>chr17_45908231_T_chr17_45908296_T
ACGCTCTTCCGATCTagtgctgtgggcaggtccacacttatcaaatagagaagctcatttttcttcTggctcacatcaagcatgaaaaatgttcacacataccccccacacacacatgctttccggaggggTccatgtggctagaggctggaagatgtggatgagaggagcctggcaggtaagccAGATCGGAAGAGCAC
>chr17_45908231_T_chr17_45908296_C
ACGCTCTTCCGATCTagtgctgtgggcaggtccacacttatcaaatagagaagctcatttttcttcTggctcacatcaagcatgaaaaatgttcacacataccccccacacacacatgctttccggaggggCccatgtggctagaggctggaagatgtggatgagaggagcctggcaggtaagccAGATCGGAAGAGCAC
>chr17_45909054_A_chr17_45909096_A
ACGCTCTTCCGATCTggtggagccacctggagacagtatcatcagtcctggccccgagcatggcctgcataggcccccAtggatcccagcgggagctgcagagtgcgggcaccttggcacAcagccctgagtgcaaaattaggagctgggcagagggcatctctctgtcgccattgggcagcccaAGATCGGAAGAGCAC
>chr17_45909054_A_chr17_45909096_G
ACGCTCTTCCGATCTggtggagccacctggagacagtatcatcagtcctggccccgagcatggcctgcataggcccccAtggatcccagcgggagctgcagagtgcgggcaccttggcacGcagccctgagtgcaaaattaggagctgggcagagggcatctctctgtcgccattgggcagcccaAGATCGGAAGAGCAC
>chr17_45909054_G_chr17_45909096_A
ACGCTCTTCCGATCTggtggagccacctggagacagtatcatcagtcctggccccgagcatggcctgcataggcccccGtggatcccagcgggagctgcagagtgcgggcaccttggcacAcagccctgagtgcaaaattaggagctgggcagagggcatctctctgtcgccattgggcagcccaAGATCGGAAGAGCAC
>chr17_45909054_G_chr17_45909096_G
ACGCTCTTCCGATCTggtggagccacctggagacagtatcatcagtcctggccccgagcatggcctgcataggcccccGtggatcccagcgggagctgcagagtgcgggcaccttggcacGcagccctgagtgcaaaattaggagctgggcagagggcatctctctgtcgccattgggcagcccaAGATCGGAAGAGCAC
>chr17_45910357_G_chr17_45910435_T
ACGCTCTTCCGATCTtacagattaggacgttgagattcagggaggttcagagggattcagGgaagtcaagtggcacctggagtcccgtggctaatttgaggccggtaggggattcgaacccaggatttgtgcttcttaTgcctgggcttctgctccctggggcatggtcttccccctagctttccAGATCGGAAGAGCAC
>chr17_45910357_G_chr17_45910435_C
ACGCTCTTCCGATCTtacagattaggacgttgagattcagggaggttcagagggattcagGgaagtcaagtggcacctggagtcccgtggctaatttgaggccggtaggggattcgaacccaggatttgtgcttcttaCgcctgggcttctgctccctggggcatggtcttccccctagctttccAGATCGGAAGAGCAC
>chr17_45910357_A_chr17_45910435_T
ACGCTCTTCCGATCTtacagattaggacgttgagattcagggaggttcagagggattcagAgaagtcaagtggcacctggagtcccgtggctaatttgaggccggtaggggattcgaacccaggatttgtgcttcttaTgcctgggcttctgctccctggggcatggtcttccccctagctttccAGATCGGAAGAGCAC
>chr17_45910357_A_chr17_45910435_C
ACGCTCTTCCGATCTtacagattaggacgttgagattcagggaggttcagagggattcagAgaagtcaagtggcacctggagtcccgtggctaatttgaggccggtaggggattcgaacccaggatttgtgcttcttaCgcctgggcttctgctccctggggcatggtcttccccctagctttccAGATCGGAAGAGCAC
>chr17_45912675_A_chr17_45912706_A
ACGCTCTTCCGATCTctgattttggactttggccttcagaagtgtgagggaatgaatatctgttgttttaagccaccaagtttAtggtcatttcctacagcagccacaggaatcAaaaacagtaagtatgtcccatgcaatgtttgtgacacacaccaaaaatattacttgttgttcacctgaaaAGATCGGAAGAGCAC
>chr17_45912675_A_chr17_45912706_G
ACGCTCTTCCGATCTctgattttggactttggccttcagaagtgtgagggaatgaatatctgttgttttaagccaccaagtttAtggtcatttcctacagcagccacaggaatcGaaaacagtaagtatgtcccatgcaatgtttgtgacacacaccaaaaatattacttgttgttcacctgaaaAGATCGGAAGAGCAC
>chr17_45912675_C_chr17_45912706_A
ACGCTCTTCCGATCTctgattttggactttggccttcagaagtgtgagggaatgaatatctgttgttttaagccaccaagtttCtggtcatttcctacagcagccacaggaatcAaaaacagtaagtatgtcccatgcaatgtttgtgacacacaccaaaaatattacttgttgttcacctgaaaAGATCGGAAGAGCAC
>chr17_45912675_C_chr17_45912706_G
ACGCTCTTCCGATCTctgattttggactttggccttcagaagtgtgagggaatgaatatctgttgttttaagccaccaagtttCtggtcatttcctacagcagccacaggaatcGaaaacagtaagtatgtcccatgcaatgtttgtgacacacaccaaaaatattacttgttgttcacctgaaaAGATCGGAAGAGCAC
>chr17_45914867_C_chr17_45914917_A_chr17_45914939_G
ACGCTCTTCCGATCTcaagcaatcctcccacctcagcctcctgagtagctgggactataggcaCgcataccaccgtgcccagctattttttttaatcaagatggagtttttctAtgttgcccaggctggtctcaaGctcctggactcaagcaatcctcctgcctcagcctcccaaagggctgagaAGATCGGAAGAGCAC
>chr17_45914867_C_chr17_45914917_A_chr17_45914939_A
ACGCTCTTCCGATCTcaagcaatcctcccacctcagcctcctgagtagctgggactataggcaCgcataccaccgtgcccagctattttttttaatcaagatggagtttttctAtgttgcccaggctggtctcaaActcctggactcaagcaatcctcctgcctcagcctcccaaagggctgagaAGATCGGAAGAGCAC
>chr17_45914867_C_chr17_45914917_G_chr17_45914939_G
ACGCTCTTCCGATCTcaagcaatcctcccacctcagcctcctgagtagctgggactataggcaCgcataccaccgtgcccagctattttttttaatcaagatggagtttttctGtgttgcccaggctggtctcaaGctcctggactcaagcaatcctcctgcctcagcctcccaaagggctgagaAGATCGGAAGAGCAC
>chr17_45914867_C_chr17_45914917_G_chr17_45914939_A
ACGCTCTTCCGATCTcaagcaatcctcccacctcagcctcctgagtagctgggactataggcaCgcataccaccgtgcccagctattttttttaatcaagatggagtttttctGtgttgcccaggctggtctcaaActcctggactcaagcaatcctcctgcctcagcctcccaaagggctgagaAGATCGGAAGAGCAC
>chr17_45914867_T_chr17_45914917_A_chr17_45914939_G
ACGCTCTTCCGATCTcaagcaatcctcccacctcagcctcctgagtagctgggactataggcaTgcataccaccgtgcccagctattttttttaatcaagatggagtttttctAtgttgcccaggctggtctcaaGctcctggactcaagcaatcctcctgcctcagcctcccaaagggctgagaAGATCGGAAGAGCAC
>chr17_45914867_T_chr17_45914917_A_chr17_45914939_A
ACGCTCTTCCGATCTcaagcaatcctcccacctcagcctcctgagtagctgggactataggcaTgcataccaccgtgcccagctattttttttaatcaagatggagtttttctAtgttgcccaggctggtctcaaActcctggactcaagcaatcctcctgcctcagcctcccaaagggctgagaAGATCGGAAGAGCAC
>chr17_45914867_T_chr17_45914917_G_chr17_45914939_G
ACGCTCTTCCGATCTcaagcaatcctcccacctcagcctcctgagtagctgggactataggcaTgcataccaccgtgcccagctattttttttaatcaagatggagtttttctGtgttgcccaggctggtctcaaGctcctggactcaagcaatcctcctgcctcagcctcccaaagggctgagaAGATCGGAAGAGCAC
>chr17_45914867_T_chr17_45914917_G_chr17_45914939_A
ACGCTCTTCCGATCTcaagcaatcctcccacctcagcctcctgagtagctgggactataggcaTgcataccaccgtgcccagctattttttttaatcaagatggagtttttctGtgttgcccaggctggtctcaaActcctggactcaagcaatcctcctgcctcagcctcccaaagggctgagaAGATCGGAAGAGCAC
>chr17_45916992_C_chr17_45917020_C_chr17_45917069_A
ACGCTCTTCCGATCTgccctcagactcacccggccagaggtgccatctcatgggagaggtCtggccaggaagcatcgatatttgagatCccaagaaatgaagacttggcctgtcagatgacagacttcggtcatgggAacacgtgatctgttttacacatgcgtcccctcagcagcagctttccaAGATCGGAAGAGCAC
>chr17_45916992_C_chr17_45917020_C_chr17_45917069_G
ACGCTCTTCCGATCTgccctcagactcacccggccagaggtgccatctcatgggagaggtCtggccaggaagcatcgatatttgagatCccaagaaatgaagacttggcctgtcagatgacagacttcggtcatgggGacacgtgatctgttttacacatgcgtcccctcagcagcagctttccaAGATCGGAAGAGCAC
>chr17_45916992_C_chr17_45917020_A_chr17_45917069_A
ACGCTCTTCCGATCTgccctcagactcacccggccagaggtgccatctcatgggagaggtCtggccaggaagcatcgatatttgagatAccaagaaatgaagacttggcctgtcagatgacagacttcggtcatgggAacacgtgatctgttttacacatgcgtcccctcagcagcagctttccaAGATCGGAAGAGCAC
>chr17_45916992_C_chr17_45917020_A_chr17_45917069_G
ACGCTCTTCCGATCTgccctcagactcacccggccagaggtgccatctcatgggagaggtCtggccaggaagcatcgatatttgagatAccaagaaatgaagacttggcctgtcagatgacagacttcggtcatgggGacacgtgatctgttttacacatgcgtcccctcagcagcagctttccaAGATCGGAAGAGCAC
>chr17_45916992_T_chr17_45917020_C_chr17_45917069_A
ACGCTCTTCCGATCTgccctcagactcacccggccagaggtgccatctcatgggagaggtTtggccaggaagcatcgatatttgagatCccaagaaatgaagacttggcctgtcagatgacagacttcggtcatgggAacacgtgatctgttttacacatgcgtcccctcagcagcagctttccaAGATCGGAAGAGCAC
>chr17_45916992_T_chr17_45917020_C_chr17_45917069_G
ACGCTCTTCCGATCTgccctcagactcacccggccagaggtgccatctcatgggagaggtTtggccaggaagcatcgatatttgagatCccaagaaatgaagacttggcctgtcagatgacagacttcggtcatgggGacacgtgatctgttttacacatgcgtcccctcagcagcagctttccaAGATCGGAAGAGCAC
>chr17_45916992_T_chr17_45917020_A_chr17_45917069_A
ACGCTCTTCCGATCTgccctcagactcacccggccagaggtgccatctcatgggagaggtTtggccaggaagcatcgatatttgagatAccaagaaatgaagacttggcctgtcagatgacagacttcggtcatgggAacacgtgatctgttttacacatgcgtcccctcagcagcagctttccaAGATCGGAAGAGCAC
>chr17_45916992_T_chr17_45917020_A_chr17_45917069_G
ACGCTCTTCCGATCTgccctcagactcacccggccagaggtgccatctcatgggagaggtTtggccaggaagcatcgatatttgagatAccaagaaatgaagacttggcctgtcagatgacagacttcggtcatgggGacacgtgatctgttttacacatgcgtcccctcagcagcagctttccaAGATCGGAAGAGCAC
>chr17_45920133_A_chr17_45920154_C
ACGCTCTTCCGATCTgaaccttccagatgagctgcaggcgtggagcacaggagccagggtgctcttcctgggctctgtccacaggcagAacgtacacagtctttgtacaCgtccggcggctctggtgcctatttttgtttgtgtttttcttttgtttggggggatggatttggtttcccccgagcAGATCGGAAGAGCAC
>chr17_45920133_A_chr17_45920154_T
ACGCTCTTCCGATCTgaaccttccagatgagctgcaggcgtggagcacaggagccagggtgctcttcctgggctctgtccacaggcagAacgtacacagtctttgtacaTgtccggcggctctggtgcctatttttgtttgtgtttttcttttgtttggggggatggatttggtttcccccgagcAGATCGGAAGAGCAC
>chr17_45920133_T_chr17_45920154_C
ACGCTCTTCCGATCTgaaccttccagatgagctgcaggcgtggagcacaggagccagggtgctcttcctgggctctgtccacaggcagTacgtacacagtctttgtacaCgtccggcggctctggtgcctatttttgtttgtgtttttcttttgtttggggggatggatttggtttcccccgagcAGATCGGAAGAGCAC
>chr17_45920133_T_chr17_45920154_T
ACGCTCTTCCGATCTgaaccttccagatgagctgcaggcgtggagcacaggagccagggtgctcttcctgggctctgtccacaggcagTacgtacacagtctttgtacaTgtccggcggctctggtgcctatttttgtttgtgtttttcttttgtttggggggatggatttggtttcccccgagcAGATCGGAAGAGCAC
>chr17_45922836_G_chr17_45922868_A
ACGCTCTTCCGATCTggctagggcaggtccttgaagccatcaggaaaagcctctggagccagaaacaaaacaaaaaaaaaatgGtgttaactaaactcagtctcaaatcctgaatAggactcaagtcaagcaaaataattaaaggagttagcaaagggcaagtcagagagaccgagcaacaccaaAGATCGGAAGAGCAC
>chr17_45922836_G_chr17_45922868_T
ACGCTCTTCCGATCTggctagggcaggtccttgaagccatcaggaaaagcctctggagccagaaacaaaacaaaaaaaaaatgGtgttaactaaactcagtctcaaatcctgaatTggactcaagtcaagcaaaataattaaaggagttagcaaagggcaagtcagagagaccgagcaacaccaaAGATCGGAAGAGCAC
>chr17_45922836_A_chr17_45922868_A
ACGCTCTTCCGATCTggctagggcaggtccttgaagccatcaggaaaagcctctggagccagaaacaaaacaaaaaaaaaatgAtgttaactaaactcagtctcaaatcctgaatAggactcaagtcaagcaaaataattaaaggagttagcaaagggcaagtcagagagaccgagcaacaccaaAGATCGGAAGAGCAC
>chr17_45922836_A_chr17_45922868_T
ACGCTCTTCCGATCTggctagggcaggtccttgaagccatcaggaaaagcctctggagccagaaacaaaacaaaaaaaaaatgAtgttaactaaactcagtctcaaatcctgaatTggactcaagtcaagcaaaataattaaaggagttagcaaagggcaagtcagagagaccgagcaacaccaaAGATCGGAAGAGCAC
>chr17_45924696_A_chr17_45924772_A
ACGCTCTTCCGATCTtagccgcccatctcagtcaataaggctgctcctgcccacttggaatAgtggtgacaaccaggagtggcttatgggaactatcccaatggcctgacagcatgtccgctgcaaaccgctgaggtAggacactgccctcatgtctagctgatcagcaagaggcgcagttgcttAGATCGGAAGAGCAC
>chr17_45924696_A_chr17_45924772_G
ACGCTCTTCCGATCTtagccgcccatctcagtcaataaggctgctcctgcccacttggaatAgtggtgacaaccaggagtggcttatgggaactatcccaatggcctgacagcatgtccgctgcaaaccgctgaggtGggacactgccctcatgtctagctgatcagcaagaggcgcagttgcttAGATCGGAAGAGCAC
>chr17_45924696_C_chr17_45924772_A
ACGCTCTTCCGATCTtagccgcccatctcagtcaataaggctgctcctgcccacttggaatCgtggtgacaaccaggagtggcttatgggaactatcccaatggcctgacagcatgtccgctgcaaaccgctgaggtAggacactgccctcatgtctagctgatcagcaagaggcgcagttgcttAGATCGGAAGAGCAC
>chr17_45924696_C_chr17_45924772_G
ACGCTCTTCCGATCTtagccgcccatctcagtcaataaggctgctcctgcccacttggaatCgtggtgacaaccaggagtggcttatgggaactatcccaatggcctgacagcatgtccgctgcaaaccgctgaggtGggacactgccctcatgtctagctgatcagcaagaggcgcagttgcttAGATCGGAAGAGCAC
>chr17_45928719_A_chr17_45928764_T
ACGCTCTTCCGATCTatcagtggagttatatatacatatatatattttgtttgtttgtttgtttgttttttgagacAgagttttgctctgtcacccaggctggagtgcagtggcgcgatctTggctcactgcaagctccgcctctcgggttcacaccattctcctgcctcagcctcctgagtggcAGATCGGAAGAGCAC
>chr17_45928719_A_chr17_45928764_C
ACGCTCTTCCGATCTatcagtggagttatatatacatatatatattttgtttgtttgtttgtttgttttttgagacAgagttttgctctgtcacccaggctggagtgcagtggcgcgatctCggctcactgcaagctccgcctctcgggttcacaccattctcctgcctcagcctcctgagtggcAGATCGGAAGAGCAC
>chr17_45928719_G_chr17_45928764_T
ACGCTCTTCCGATCTatcagtggagttatatatacatatatatattttgtttgtttgtttgtttgttttttgagacGgagttttgctctgtcacccaggctggagtgcagtggcgcgatctTggctcactgcaagctccgcctctcgggttcacaccattctcctgcctcagcctcctgagtggcAGATCGGAAGAGCAC
>chr17_45928719_G_chr17_45928764_C
ACGCTCTTCCGATCTatcagtggagttatatatacatatatatattttgtttgtttgtttgtttgttttttgagacGgagttttgctctgtcacccaggctggagtgcagtggcgcgatctCggctcactgcaagctccgcctctcgggttcacaccattctcctgcctcagcctcctgagtggcAGATCGGAAGAGCAC
>chr17_45932998_C_chr17_45933039_A
ACGCTCTTCCGATCTagccaggcacggtggtacacgcctgtaatcccagctactggggagggtgaggcaggagaatctCttgaacccaggaggcggagattgcagtgggccaagatcgcAccattgcactctagccccagcaacaagagtgaaactctgtttcaaacaaacaaacaaaaaaaaaaAGATCGGAAGAGCAC
>chr17_45932998_C_chr17_45933039_G
ACGCTCTTCCGATCTagccaggcacggtggtacacgcctgtaatcccagctactggggagggtgaggcaggagaatctCttgaacccaggaggcggagattgcagtgggccaagatcgcGccattgcactctagccccagcaacaagagtgaaactctgtttcaaacaaacaaacaaaaaaaaaaAGATCGGAAGAGCAC
>chr17_45932998_G_chr17_45933039_A
ACGCTCTTCCGATCTagccaggcacggtggtacacgcctgtaatcccagctactggggagggtgaggcaggagaatctGttgaacccaggaggcggagattgcagtgggccaagatcgcAccattgcactctagccccagcaacaagagtgaaactctgtttcaaacaaacaaacaaaaaaaaaaAGATCGGAAGAGCAC
>chr17_45932998_G_chr17_45933039_G
ACGCTCTTCCGATCTagccaggcacggtggtacacgcctgtaatcccagctactggggagggtgaggcaggagaatctGttgaacccaggaggcggagattgcagtgggccaagatcgcGccattgcactctagccccagcaacaagagtgaaactctgtttcaaacaaacaaacaaaaaaaaaaAGATCGGAAGAGCAC
>chr17_45933618_G_chr17_45933707_G
ACGCTCTTCCGATCTacttgtcctgaggcagctgctcccttcacctggccccccGcattgtgttccggacccttgtcctggtggtgctaaagaatatctctgtcgatcctttggggactggggaaactgaggcccagtgccacGcgatgccatttgttcagggaagattaggtcatctgctaggtAGATCGGAAGAGCAC
>chr17_45933618_G_chr17_45933707_A
ACGCTCTTCCGATCTacttgtcctgaggcagctgctcccttcacctggccccccGcattgtgttccggacccttgtcctggtggtgctaaagaatatctctgtcgatcctttggggactggggaaactgaggcccagtgccacAcgatgccatttgttcagggaagattaggtcatctgctaggtAGATCGGAAGAGCAC
>chr17_45933618_A_chr17_45933707_G
ACGCTCTTCCGATCTacttgtcctgaggcagctgctcccttcacctggccccccAcattgtgttccggacccttgtcctggtggtgctaaagaatatctctgtcgatcctttggggactggggaaactgaggcccagtgccacGcgatgccatttgttcagggaagattaggtcatctgctaggtAGATCGGAAGAGCAC
>chr17_45933618_A_chr17_45933707_A
ACGCTCTTCCGATCTacttgtcctgaggcagctgctcccttcacctggccccccAcattgtgttccggacccttgtcctggtggtgctaaagaatatctctgtcgatcctttggggactggggaaactgaggcccagtgccacAcgatgccatttgttcagggaagattaggtcatctgctaggtAGATCGGAAGAGCAC
>chr17_45935658_T_chr17_45935737_G
ACGCTCTTCCGATCTccctgatgccggctcctggccccaaatctctctgatccgggctcTtccagaatgtcttgtctccaccatcgcctttgaccaatggtgtccctttgcctggtaatgtcccctttgcctgatgatGgccctgtcactcctctctttagcacagaggaggctgtttcatccctAGATCGGAAGAGCAC
>chr17_45935658_T_chr17_45935737_T
ACGCTCTTCCGATCTccctgatgccggctcctggccccaaatctctctgatccgggctcTtccagaatgtcttgtctccaccatcgcctttgaccaatggtgtccctttgcctggtaatgtcccctttgcctgatgatTgccctgtcactcctctctttagcacagaggaggctgtttcatccctAGATCGGAAGAGCAC
>chr17_45935658_C_chr17_45935737_G
ACGCTCTTCCGATCTccctgatgccggctcctggccccaaatctctctgatccgggctcCtccagaatgtcttgtctccaccatcgcctttgaccaatggtgtccctttgcctggtaatgtcccctttgcctgatgatGgccctgtcactcctctctttagcacagaggaggctgtttcatccctAGATCGGAAGAGCAC
>chr17_45935658_C_chr17_45935737_T
ACGCTCTTCCGATCTccctgatgccggctcctggccccaaatctctctgatccgggctcCtccagaatgtcttgtctccaccatcgcctttgaccaatggtgtccctttgcctggtaatgtcccctttgcctgatgatTgccctgtcactcctctctttagcacagaggaggctgtttcatccctAGATCGGAAGAGCAC
>chr17_45935737_G_chr17_45935823_C
ACGCTCTTCCGATCTtggtgtccctttgcctggtaatgtcccctttgcctgatgatGgccctgtcactcctctctttagcacagaggaggctgtttcatcccttcaagcctgccctcccttcaagtcttagctcaagttcacCttctccgcagagccttctccaatcttcttgactacgtctcctAGATCGGAAGAGCAC
>chr17_45935737_G_chr17_45935823_T
ACGCTCTTCCGATCTtggtgtccctttgcctggtaatgtcccctttgcctgatgatGgccctgtcactcctctctttagcacagaggaggctgtttcatcccttcaagcctgccctcccttcaagtcttagctcaagttcacTttctccgcagagccttctccaatcttcttgactacgtctcctAGATCGGAAGAGCAC
>chr17_45935737_T_chr17_45935823_C
ACGCTCTTCCGATCTtggtgtccctttgcctggtaatgtcccctttgcctgatgatTgccctgtcactcctctctttagcacagaggaggctgtttcatcccttcaagcctgccctcccttcaagtcttagctcaagttcacCttctccgcagagccttctccaatcttcttgactacgtctcctAGATCGGAAGAGCAC
>chr17_45935737_T_chr17_45935823_T
ACGCTCTTCCGATCTtggtgtccctttgcctggtaatgtcccctttgcctgatgatTgccctgtcactcctctctttagcacagaggaggctgtttcatcccttcaagcctgccctcccttcaagtcttagctcaagttcacTttctccgcagagccttctccaatcttcttgactacgtctcctAGATCGGAAGAGCAC
>chr17_45936109_G_chr17_45936117_A
ACGCTCTTCCGATCTagagcatgttgtctgtccctttgctcagcatgaagccatgcgtgtggtagatcggcagagttccataacttgtgttgaccGaggggtcActttgctctgaaattacccctgtgtccttcagtatttgcacagatagcttcctggccagaccgaatatatccaagggcatgAGATCGGAAGAGCAC
>chr17_45936109_G_chr17_45936117_G
ACGCTCTTCCGATCTagagcatgttgtctgtccctttgctcagcatgaagccatgcgtgtggtagatcggcagagttccataacttgtgttgaccGaggggtcGctttgctctgaaattacccctgtgtccttcagtatttgcacagatagcttcctggccagaccgaatatatccaagggcatgAGATCGGAAGAGCAC
>chr17_45936109_A_chr17_45936117_A
ACGCTCTTCCGATCTagagcatgttgtctgtccctttgctcagcatgaagccatgcgtgtggtagatcggcagagttccataacttgtgttgaccAaggggtcActttgctctgaaattacccctgtgtccttcagtatttgcacagatagcttcctggccagaccgaatatatccaagggcatgAGATCGGAAGAGCAC
>chr17_45936109_A_chr17_45936117_G
ACGCTCTTCCGATCTagagcatgttgtctgtccctttgctcagcatgaagccatgcgtgtggtagatcggcagagttccataacttgtgttgaccAaggggtcGctttgctctgaaattacccctgtgtccttcagtatttgcacagatagcttcctggccagaccgaatatatccaagggcatgAGATCGGAAGAGCAC
>chr17_45939758_G_chr17_45939814_T
ACGCTCTTCCGATCTagataatcatgtgtgtgatgtgacttcagcctgagcgtcgaggaccaagtcacagaGcaggaacagccactctccagtgtccttggggctacgtctgaggagaacctgggatTtcatatatgacctgcactggctggggggctctcttgacgtaacgtgttccctctgagAGATCGGAAGAGCAC
>chr17_45939758_G_chr17_45939814_G
ACGCTCTTCCGATCTagataatcatgtgtgtgatgtgacttcagcctgagcgtcgaggaccaagtcacagaGcaggaacagccactctccagtgtccttggggctacgtctgaggagaacctgggatGtcatatatgacctgcactggctggggggctctcttgacgtaacgtgttccctctgagAGATCGGAAGAGCAC
>chr17_45939758_T_chr17_45939814_T
ACGCTCTTCCGATCTagataatcatgtgtgtgatgtgacttcagcctgagcgtcgaggaccaagtcacagaTcaggaacagccactctccagtgtccttggggctacgtctgaggagaacctgggatTtcatatatgacctgcactggctggggggctctcttgacgtaacgtgttccctctgagAGATCGGAAGAGCAC
>chr17_45939758_T_chr17_45939814_G
ACGCTCTTCCGATCTagataatcatgtgtgtgatgtgacttcagcctgagcgtcgaggaccaagtcacagaTcaggaacagccactctccagtgtccttggggctacgtctgaggagaacctgggatGtcatatatgacctgcactggctggggggctctcttgacgtaacgtgttccctctgagAGATCGGAAGAGCAC
>chr17_45942277_G_chr17_45942314_T
ACGCTCTTCCGATCTatgtattcttttcttatgtataaaaattctgaacatgcacatttctgcaactactgttttcacttGatgatgcatggacctctctagagtgtacgtttcttcTtccttacaaagcagttggcttcgcccagggtgcaccaggacacggttttggctctgtccccagggtgAGATCGGAAGAGCAC
>chr17_45942277_G_chr17_45942314_C
ACGCTCTTCCGATCTatgtattcttttcttatgtataaaaattctgaacatgcacatttctgcaactactgttttcacttGatgatgcatggacctctctagagtgtacgtttcttcCtccttacaaagcagttggcttcgcccagggtgcaccaggacacggttttggctctgtccccagggtgAGATCGGAAGAGCAC
>chr17_45942277_A_chr17_45942314_T
ACGCTCTTCCGATCTatgtattcttttcttatgtataaaaattctgaacatgcacatttctgcaactactgttttcacttAatgatgcatggacctctctagagtgtacgtttcttcTtccttacaaagcagttggcttcgcccagggtgcaccaggacacggttttggctctgtccccagggtgAGATCGGAAGAGCAC
>chr17_45942277_A_chr17_45942314_C
ACGCTCTTCCGATCTatgtattcttttcttatgtataaaaattctgaacatgcacatttctgcaactactgttttcacttAatgatgcatggacctctctagagtgtacgtttcttcCtccttacaaagcagttggcttcgcccagggtgcaccaggacacggttttggctctgtccccagggtgAGATCGGAAGAGCAC
>chr17_45944677_A_chr17_45944702_G
ACGCTCTTCCGATCTagagcgggcctccccagcccctgccatgaggccaaggcagtgcatcgttcgcagcgtacattcagaaaccaAagcctaggagctggttatcattccGgtttacagctgatggaagagcaggtgcttccgagaacccacagtgctctttggccagtgacccaagggtgcctAGATCGGAAGAGCAC
>chr17_45944677_A_chr17_45944702_A
ACGCTCTTCCGATCTagagcgggcctccccagcccctgccatgaggccaaggcagtgcatcgttcgcagcgtacattcagaaaccaAagcctaggagctggttatcattccAgtttacagctgatggaagagcaggtgcttccgagaacccacagtgctctttggccagtgacccaagggtgcctAGATCGGAAGAGCAC
>chr17_45944677_C_chr17_45944702_G
ACGCTCTTCCGATCTagagcgggcctccccagcccctgccatgaggccaaggcagtgcatcgttcgcagcgtacattcagaaaccaCagcctaggagctggttatcattccGgtttacagctgatggaagagcaggtgcttccgagaacccacagtgctctttggccagtgacccaagggtgcctAGATCGGAAGAGCAC
>chr17_45944677_C_chr17_45944702_A
ACGCTCTTCCGATCTagagcgggcctccccagcccctgccatgaggccaaggcagtgcatcgttcgcagcgtacattcagaaaccaCagcctaggagctggttatcattccAgtttacagctgatggaagagcaggtgcttccgagaacccacagtgctctttggccagtgacccaagggtgcctAGATCGGAAGAGCAC
>chr17_45945067_T_chr17_45945068_G_chr17_45945162_A
ACGCTCTTCCGATCTaatggagcaaagagggcctatgtacccacaaaggtgTGgttggagcgactcctcctacattagggcctcgagtggggcttcatgattggttggtggaggtctccaaacccacccagtgccaccgaaggctgAgactgcagatgcaatgccacaggtgtccttcctcagccAGATCGGAAGAGCAC
>chr17_45945067_T_chr17_45945068_G_chr17_45945162_G
ACGCTCTTCCGATCTaatggagcaaagagggcctatgtacccacaaaggtgTGgttggagcgactcctcctacattagggcctcgagtggggcttcatgattggttggtggaggtctccaaacccacccagtgccaccgaaggctgGgactgcagatgcaatgccacaggtgtccttcctcagccAGATCGGAAGAGCAC
>chr17_45945067_T_chr17_45945068_A_chr17_45945162_A
ACGCTCTTCCGATCTaatggagcaaagagggcctatgtacccacaaaggtgTAgttggagcgactcctcctacattagggcctcgagtggggcttcatgattggttggtggaggtctccaaacccacccagtgccaccgaaggctgAgactgcagatgcaatgccacaggtgtccttcctcagccAGATCGGAAGAGCAC
>chr17_45945067_T_chr17_45945068_A_chr17_45945162_G
ACGCTCTTCCGATCTaatggagcaaagagggcctatgtacccacaaaggtgTAgttggagcgactcctcctacattagggcctcgagtggggcttcatgattggttggtggaggtctccaaacccacccagtgccaccgaaggctgGgactgcagatgcaatgccacaggtgtccttcctcagccAGATCGGAAGAGCAC
>chr17_45945067_C_chr17_45945068_G_chr17_45945162_A
ACGCTCTTCCGATCTaatggagcaaagagggcctatgtacccacaaaggtgCGgttggagcgactcctcctacattagggcctcgagtggggcttcatgattggttggtggaggtctccaaacccacccagtgccaccgaaggctgAgactgcagatgcaatgccacaggtgtccttcctcagccAGATCGGAAGAGCAC
>chr17_45945067_C_chr17_45945068_G_chr17_45945162_G
ACGCTCTTCCGATCTaatggagcaaagagggcctatgtacccacaaaggtgCGgttggagcgactcctcctacattagggcctcgagtggggcttcatgattggttggtggaggtctccaaacccacccagtgccaccgaaggctgGgactgcagatgcaatgccacaggtgtccttcctcagccAGATCGGAAGAGCAC
>chr17_45945067_C_chr17_45945068_A_chr17_45945162_A
ACGCTCTTCCGATCTaatggagcaaagagggcctatgtacccacaaaggtgCAgttggagcgactcctcctacattagggcctcgagtggggcttcatgattggttggtggaggtctccaaacccacccagtgccaccgaaggctgAgactgcagatgcaatgccacaggtgtccttcctcagccAGATCGGAAGAGCAC
>chr17_45945067_C_chr17_45945068_A_chr17_45945162_G
ACGCTCTTCCGATCTaatggagcaaagagggcctatgtacccacaaaggtgCAgttggagcgactcctcctacattagggcctcgagtggggcttcatgattggttggtggaggtctccaaacccacccagtgccaccgaaggctgGgactgcagatgcaatgccacaggtgtccttcctcagccAGATCGGAAGAGCAC
>chr17_45945162_A_chr17_45945211_A_chr17_45945227_C
ACGCTCTTCCGATCTcatgattggttggtggaggtctccaaacccacccagtgccaccgaaggctgAgactgcagatgcaatgccacaggtgtccttcctcagcctgggcagctgAacatcatgtgtaaaaCggggataataagataataacagccccttgcacctatgtggctgtgaggattaaAGATCGGAAGAGCAC
>chr17_45945162_A_chr17_45945211_A_chr17_45945227_T
ACGCTCTTCCGATCTcatgattggttggtggaggtctccaaacccacccagtgccaccgaaggctgAgactgcagatgcaatgccacaggtgtccttcctcagcctgggcagctgAacatcatgtgtaaaaTggggataataagataataacagccccttgcacctatgtggctgtgaggattaaAGATCGGAAGAGCAC
>chr17_45945162_A_chr17_45945211_C_chr17_45945227_C
ACGCTCTTCCGATCTcatgattggttggtggaggtctccaaacccacccagtgccaccgaaggctgAgactgcagatgcaatgccacaggtgtccttcctcagcctgggcagctgCacatcatgtgtaaaaCggggataataagataataacagccccttgcacctatgtggctgtgaggattaaAGATCGGAAGAGCAC
>chr17_45945162_A_chr17_45945211_C_chr17_45945227_T
ACGCTCTTCCGATCTcatgattggttggtggaggtctccaaacccacccagtgccaccgaaggctgAgactgcagatgcaatgccacaggtgtccttcctcagcctgggcagctgCacatcatgtgtaaaaTggggataataagataataacagccccttgcacctatgtggctgtgaggattaaAGATCGGAAGAGCAC
>chr17_45945162_G_chr17_45945211_A_chr17_45945227_C
ACGCTCTTCCGATCTcatgattggttggtggaggtctccaaacccacccagtgccaccgaaggctgGgactgcagatgcaatgccacaggtgtccttcctcagcctgggcagctgAacatcatgtgtaaaaCggggataataagataataacagccccttgcacctatgtggctgtgaggattaaAGATCGGAAGAGCAC
>chr17_45945162_G_chr17_45945211_A_chr17_45945227_T
ACGCTCTTCCGATCTcatgattggttggtggaggtctccaaacccacccagtgccaccgaaggctgGgactgcagatgcaatgccacaggtgtccttcctcagcctgggcagctgAacatcatgtgtaaaaTggggataataagataataacagccccttgcacctatgtggctgtgaggattaaAGATCGGAAGAGCAC
>chr17_45945162_G_chr17_45945211_C_chr17_45945227_C
ACGCTCTTCCGATCTcatgattggttggtggaggtctccaaacccacccagtgccaccgaaggctgGgactgcagatgcaatgccacaggtgtccttcctcagcctgggcagctgCacatcatgtgtaaaaCggggataataagataataacagccccttgcacctatgtggctgtgaggattaaAGATCGGAAGAGCAC
>chr17_45945162_G_chr17_45945211_C_chr17_45945227_T
ACGCTCTTCCGATCTcatgattggttggtggaggtctccaaacccacccagtgccaccgaaggctgGgactgcagatgcaatgccacaggtgtccttcctcagcctgggcagctgCacatcatgtgtaaaaTggggataataagataataacagccccttgcacctatgtggctgtgaggattaaAGATCGGAAGAGCAC
>chr17_45945211_A_chr17_45945227_C_chr17_45945266_G
ACGCTCTTCCGATCTaaggctgagactgcagatgcaatgccacaggtgtccttcctcagcctgggcagctgAacatcatgtgtaaaaCggggataataagataataacagccccttgcacctatgtGgctgtgaggattaaacaagataaatgtgtaacagtgcctggctatagaaatatttactAGATCGGAAGAGCAC
>chr17_45945211_A_chr17_45945227_C_chr17_45945266_A
ACGCTCTTCCGATCTaaggctgagactgcagatgcaatgccacaggtgtccttcctcagcctgggcagctgAacatcatgtgtaaaaCggggataataagataataacagccccttgcacctatgtAgctgtgaggattaaacaagataaatgtgtaacagtgcctggctatagaaatatttactAGATCGGAAGAGCAC
>chr17_45945211_A_chr17_45945227_T_chr17_45945266_G
ACGCTCTTCCGATCTaaggctgagactgcagatgcaatgccacaggtgtccttcctcagcctgggcagctgAacatcatgtgtaaaaTggggataataagataataacagccccttgcacctatgtGgctgtgaggattaaacaagataaatgtgtaacagtgcctggctatagaaatatttactAGATCGGAAGAGCAC
>chr17_45945211_A_chr17_45945227_T_chr17_45945266_A
ACGCTCTTCCGATCTaaggctgagactgcagatgcaatgccacaggtgtccttcctcagcctgggcagctgAacatcatgtgtaaaaTggggataataagataataacagccccttgcacctatgtAgctgtgaggattaaacaagataaatgtgtaacagtgcctggctatagaaatatttactAGATCGGAAGAGCAC
>chr17_45945211_C_chr17_45945227_C_chr17_45945266_G
ACGCTCTTCCGATCTaaggctgagactgcagatgcaatgccacaggtgtccttcctcagcctgggcagctgCacatcatgtgtaaaaCggggataataagataataacagccccttgcacctatgtGgctgtgaggattaaacaagataaatgtgtaacagtgcctggctatagaaatatttactAGATCGGAAGAGCAC
>chr17_45945211_C_chr17_45945227_C_chr17_45945266_A
ACGCTCTTCCGATCTaaggctgagactgcagatgcaatgccacaggtgtccttcctcagcctgggcagctgCacatcatgtgtaaaaCggggataataagataataacagccccttgcacctatgtAgctgtgaggattaaacaagataaatgtgtaacagtgcctggctatagaaatatttactAGATCGGAAGAGCAC
>chr17_45945211_C_chr17_45945227_T_chr17_45945266_G
ACGCTCTTCCGATCTaaggctgagactgcagatgcaatgccacaggtgtccttcctcagcctgggcagctgCacatcatgtgtaaaaTggggataataagataataacagccccttgcacctatgtGgctgtgaggattaaacaagataaatgtgtaacagtgcctggctatagaaatatttactAGATCGGAAGAGCAC
>chr17_45945211_C_chr17_45945227_T_chr17_45945266_A
ACGCTCTTCCGATCTaaggctgagactgcagatgcaatgccacaggtgtccttcctcagcctgggcagctgCacatcatgtgtaaaaTggggataataagataataacagccccttgcacctatgtAgctgtgaggattaaacaagataaatgtgtaacagtgcctggctatagaaatatttactAGATCGGAAGAGCAC
>chr17_45947907_G_chr17_45947981_T
ACGCTCTTCCGATCTttaaatttcaaattatctatactcattgaaataaatcaaaatagcatGgaataagcgaaaaaaatggatcccacccttccccactcccattccctagggctaaccatagttaaccatttaaTgactaggtttttttgttgttgttattttttatttatttattttgagacAGATCGGAAGAGCAC
>chr17_45947907_G_chr17_45947981_C
ACGCTCTTCCGATCTttaaatttcaaattatctatactcattgaaataaatcaaaatagcatGgaataagcgaaaaaaatggatcccacccttccccactcccattccctagggctaaccatagttaaccatttaaCgactaggtttttttgttgttgttattttttatttatttattttgagacAGATCGGAAGAGCAC
>chr17_45947907_A_chr17_45947981_T
ACGCTCTTCCGATCTttaaatttcaaattatctatactcattgaaataaatcaaaatagcatAgaataagcgaaaaaaatggatcccacccttccccactcccattccctagggctaaccatagttaaccatttaaTgactaggtttttttgttgttgttattttttatttatttattttgagacAGATCGGAAGAGCAC
>chr17_45947907_A_chr17_45947981_C
ACGCTCTTCCGATCTttaaatttcaaattatctatactcattgaaataaatcaaaatagcatAgaataagcgaaaaaaatggatcccacccttccccactcccattccctagggctaaccatagttaaccatttaaCgactaggtttttttgttgttgttattttttatttatttattttgagacAGATCGGAAGAGCAC
>chr17_45948955_T_chr17_45949028_A
ACGCTCTTCCGATCTgcatgttaaggttatttttggattctaggtttatctctgcttggtctTcagttacctgcaagagatccatttaggggatttttgtttgtttttaacgatagctttattgagatataattcAtatgccataaaagtcactcttttaaaatgtttccggtatattcacaaggAGATCGGAAGAGCAC
>chr17_45948955_T_chr17_45949028_G
ACGCTCTTCCGATCTgcatgttaaggttatttttggattctaggtttatctctgcttggtctTcagttacctgcaagagatccatttaggggatttttgtttgtttttaacgatagctttattgagatataattcGtatgccataaaagtcactcttttaaaatgtttccggtatattcacaaggAGATCGGAAGAGCAC
>chr17_45948955_C_chr17_45949028_A
ACGCTCTTCCGATCTgcatgttaaggttatttttggattctaggtttatctctgcttggtctCcagttacctgcaagagatccatttaggggatttttgtttgtttttaacgatagctttattgagatataattcAtatgccataaaagtcactcttttaaaatgtttccggtatattcacaaggAGATCGGAAGAGCAC
>chr17_45948955_C_chr17_45949028_G
ACGCTCTTCCGATCTgcatgttaaggttatttttggattctaggtttatctctgcttggtctCcagttacctgcaagagatccatttaggggatttttgtttgtttttaacgatagctttattgagatataattcGtatgccataaaagtcactcttttaaaatgtttccggtatattcacaaggAGATCGGAAGAGCAC
>chr17_45951341_G_chr17_45951430_T
ACGCTCTTCCGATCTtgaatgtactaaatgccactgaatcattcattttaaatcGttctttacgttgcatgaattttaagtcaatcaaaaacagttgtttgaaaagagaaaagcctatgggtagcggcagcagtgattggattTatgattcgattccatggctcatccctcccctgcctcaccccAGATCGGAAGAGCAC
>chr17_45951341_G_chr17_45951430_C
ACGCTCTTCCGATCTtgaatgtactaaatgccactgaatcattcattttaaatcGttctttacgttgcatgaattttaagtcaatcaaaaacagttgtttgaaaagagaaaagcctatgggtagcggcagcagtgattggattCatgattcgattccatggctcatccctcccctgcctcaccccAGATCGGAAGAGCAC
>chr17_45951341_A_chr17_45951430_T
ACGCTCTTCCGATCTtgaatgtactaaatgccactgaatcattcattttaaatcAttctttacgttgcatgaattttaagtcaatcaaaaacagttgtttgaaaagagaaaagcctatgggtagcggcagcagtgattggattTatgattcgattccatggctcatccctcccctgcctcaccccAGATCGGAAGAGCAC
>chr17_45951341_A_chr17_45951430_C
ACGCTCTTCCGATCTtgaatgtactaaatgccactgaatcattcattttaaatcAttctttacgttgcatgaattttaagtcaatcaaaaacagttgtttgaaaagagaaaagcctatgggtagcggcagcagtgattggattCatgattcgattccatggctcatccctcccctgcctcaccccAGATCGGAAGAGCAC
>chr17_45952749_C_chr17_45952829_A
ACGCTCTTCCGATCTtgtcagcataagaagggagccctggggtcaccaaatggtttgggCggcaaagaacctgaaggttgagagaagtggcttggttacccagctgttggatgtgagacctggccactgcttcttccatAccctagacctgcaccctgacatctcaagtaaaaagttgggggatgAGATCGGAAGAGCAC
>chr17_45952749_C_chr17_45952829_T
ACGCTCTTCCGATCTtgtcagcataagaagggagccctggggtcaccaaatggtttgggCggcaaagaacctgaaggttgagagaagtggcttggttacccagctgttggatgtgagacctggccactgcttcttccatTccctagacctgcaccctgacatctcaagtaaaaagttgggggatgAGATCGGAAGAGCAC
>chr17_45952749_T_chr17_45952829_A
ACGCTCTTCCGATCTtgtcagcataagaagggagccctggggtcaccaaatggtttgggTggcaaagaacctgaaggttgagagaagtggcttggttacccagctgttggatgtgagacctggccactgcttcttccatAccctagacctgcaccctgacatctcaagtaaaaagttgggggatgAGATCGGAAGAGCAC
>chr17_45952749_T_chr17_45952829_T
ACGCTCTTCCGATCTtgtcagcataagaagggagccctggggtcaccaaatggtttgggTggcaaagaacctgaaggttgagagaagtggcttggttacccagctgttggatgtgagacctggccactgcttcttccatTccctagacctgcaccctgacatctcaagtaaaaagttgggggatgAGATCGGAAGAGCAC
>chr17_45952829_A_chr17_45952865_T
ACGCTCTTCCGATCTaaggttgagagaagtggcttggttacccagctgttggatgtgagacctggccactgcttcttccatAccctagacctgcaccctgacatctcaagtaaaaagTtgggggatgttttatggtccaggatgaaggaagggcagtgaggggcagcggagcatcactttgcattAGATCGGAAGAGCAC
>chr17_45952829_A_chr17_45952865_C
ACGCTCTTCCGATCTaaggttgagagaagtggcttggttacccagctgttggatgtgagacctggccactgcttcttccatAccctagacctgcaccctgacatctcaagtaaaaagCtgggggatgttttatggtccaggatgaaggaagggcagtgaggggcagcggagcatcactttgcattAGATCGGAAGAGCAC
>chr17_45952829_T_chr17_45952865_T
ACGCTCTTCCGATCTaaggttgagagaagtggcttggttacccagctgttggatgtgagacctggccactgcttcttccatTccctagacctgcaccctgacatctcaagtaaaaagTtgggggatgttttatggtccaggatgaaggaagggcagtgaggggcagcggagcatcactttgcattAGATCGGAAGAGCAC
>chr17_45952829_T_chr17_45952865_C
ACGCTCTTCCGATCTaaggttgagagaagtggcttggttacccagctgttggatgtgagacctggccactgcttcttccatTccctagacctgcaccctgacatctcaagtaaaaagCtgggggatgttttatggtccaggatgaaggaagggcagtgaggggcagcggagcatcactttgcattAGATCGGAAGAGCAC
>chr17_45952865_T_chr17_45952945_T
ACGCTCTTCCGATCTtcttccataccctagacctgcaccctgacatctcaagtaaaaagTtgggggatgttttatggtccaggatgaaggaagggcagtgaggggcagcggagcatcactttgcatttctgtctgcctcTtactggctgtgtgacctggggcaggtaacttcccagactcctgggAGATCGGAAGAGCAC
>chr17_45952865_T_chr17_45952945_G
ACGCTCTTCCGATCTtcttccataccctagacctgcaccctgacatctcaagtaaaaagTtgggggatgttttatggtccaggatgaaggaagggcagtgaggggcagcggagcatcactttgcatttctgtctgcctcGtactggctgtgtgacctggggcaggtaacttcccagactcctgggAGATCGGAAGAGCAC
>chr17_45952865_C_chr17_45952945_T
ACGCTCTTCCGATCTtcttccataccctagacctgcaccctgacatctcaagtaaaaagCtgggggatgttttatggtccaggatgaaggaagggcagtgaggggcagcggagcatcactttgcatttctgtctgcctcTtactggctgtgtgacctggggcaggtaacttcccagactcctgggAGATCGGAAGAGCAC
>chr17_45952865_C_chr17_45952945_G
ACGCTCTTCCGATCTtcttccataccctagacctgcaccctgacatctcaagtaaaaagCtgggggatgttttatggtccaggatgaaggaagggcagtgaggggcagcggagcatcactttgcatttctgtctgcctcGtactggctgtgtgacctggggcaggtaacttcccagactcctgggAGATCGGAAGAGCAC
>chr17_45955513_A_chr17_45955549_T_chr17_45955590_G
ACGCTCTTCCGATCTctgtggtgctgcctgtggacaaagtccaagccagccacctcacccAcctacaggtgagtggggagcagccagcgtgtccagTggtttaccccatcgccacagacttggtgatgtgtcgatgtGcagagaaggggtgttggcagccacaacacaagcaaccccgccccatgAGATCGGAAGAGCAC
>chr17_45955513_A_chr17_45955549_T_chr17_45955590_A
ACGCTCTTCCGATCTctgtggtgctgcctgtggacaaagtccaagccagccacctcacccAcctacaggtgagtggggagcagccagcgtgtccagTggtttaccccatcgccacagacttggtgatgtgtcgatgtAcagagaaggggtgttggcagccacaacacaagcaaccccgccccatgAGATCGGAAGAGCAC
>chr17_45955513_A_chr17_45955549_C_chr17_45955590_G
ACGCTCTTCCGATCTctgtggtgctgcctgtggacaaagtccaagccagccacctcacccAcctacaggtgagtggggagcagccagcgtgtccagCggtttaccccatcgccacagacttggtgatgtgtcgatgtGcagagaaggggtgttggcagccacaacacaagcaaccccgccccatgAGATCGGAAGAGCAC
>chr17_45955513_A_chr17_45955549_C_chr17_45955590_A
ACGCTCTTCCGATCTctgtggtgctgcctgtggacaaagtccaagccagccacctcacccAcctacaggtgagtggggagcagccagcgtgtccagCggtttaccccatcgccacagacttggtgatgtgtcgatgtAcagagaaggggtgttggcagccacaacacaagcaaccccgccccatgAGATCGGAAGAGCAC
>chr17_45955513_G_chr17_45955549_T_chr17_45955590_G
ACGCTCTTCCGATCTctgtggtgctgcctgtggacaaagtccaagccagccacctcacccGcctacaggtgagtggggagcagccagcgtgtccagTggtttaccccatcgccacagacttggtgatgtgtcgatgtGcagagaaggggtgttggcagccacaacacaagcaaccccgccccatgAGATCGGAAGAGCAC
>chr17_45955513_G_chr17_45955549_T_chr17_45955590_A
ACGCTCTTCCGATCTctgtggtgctgcctgtggacaaagtccaagccagccacctcacccGcctacaggtgagtggggagcagccagcgtgtccagTggtttaccccatcgccacagacttggtgatgtgtcgatgtAcagagaaggggtgttggcagccacaacacaagcaaccccgccccatgAGATCGGAAGAGCAC
>chr17_45955513_G_chr17_45955549_C_chr17_45955590_G
ACGCTCTTCCGATCTctgtggtgctgcctgtggacaaagtccaagccagccacctcacccGcctacaggtgagtggggagcagccagcgtgtccagCggtttaccccatcgccacagacttggtgatgtgtcgatgtGcagagaaggggtgttggcagccacaacacaagcaaccccgccccatgAGATCGGAAGAGCAC
>chr17_45955513_G_chr17_45955549_C_chr17_45955590_A
ACGCTCTTCCGATCTctgtggtgctgcctgtggacaaagtccaagccagccacctcacccGcctacaggtgagtggggagcagccagcgtgtccagCggtttaccccatcgccacagacttggtgatgtgtcgatgtAcagagaaggggtgttggcagccacaacacaagcaaccccgccccatgAGATCGGAAGAGCAC
>chr17_45955549_T_chr17_45955590_G_chr17_45955636_T
ACGCTCTTCCGATCTacccacctacaggtgagtggggagcagccagcgtgtccagTggtttaccccatcgccacagacttggtgatgtgtcgatgtGcagagaaggggtgttggcagccacaacacaagcaaccccgccccaTgtgagatctaagatgggcgtgctgggagccacctctgagaatAGATCGGAAGAGCAC
>chr17_45955549_T_chr17_45955590_G_chr17_45955636_C
ACGCTCTTCCGATCTacccacctacaggtgagtggggagcagccagcgtgtccagTggtttaccccatcgccacagacttggtgatgtgtcgatgtGcagagaaggggtgttggcagccacaacacaagcaaccccgccccaCgtgagatctaagatgggcgtgctgggagccacctctgagaatAGATCGGAAGAGCAC
>chr17_45955549_T_chr17_45955590_A_chr17_45955636_T
ACGCTCTTCCGATCTacccacctacaggtgagtggggagcagccagcgtgtccagTggtttaccccatcgccacagacttggtgatgtgtcgatgtAcagagaaggggtgttggcagccacaacacaagcaaccccgccccaTgtgagatctaagatgggcgtgctgggagccacctctgagaatAGATCGGAAGAGCAC
>chr17_45955549_T_chr17_45955590_A_chr17_45955636_C
ACGCTCTTCCGATCTacccacctacaggtgagtggggagcagccagcgtgtccagTggtttaccccatcgccacagacttggtgatgtgtcgatgtAcagagaaggggtgttggcagccacaacacaagcaaccccgccccaCgtgagatctaagatgggcgtgctgggagccacctctgagaatAGATCGGAAGAGCAC
>chr17_45955549_C_chr17_45955590_G_chr17_45955636_T
ACGCTCTTCCGATCTacccacctacaggtgagtggggagcagccagcgtgtccagCggtttaccccatcgccacagacttggtgatgtgtcgatgtGcagagaaggggtgttggcagccacaacacaagcaaccccgccccaTgtgagatctaagatgggcgtgctgggagccacctctgagaatAGATCGGAAGAGCAC
>chr17_45955549_C_chr17_45955590_G_chr17_45955636_C
ACGCTCTTCCGATCTacccacctacaggtgagtggggagcagccagcgtgtccagCggtttaccccatcgccacagacttggtgatgtgtcgatgtGcagagaaggggtgttggcagccacaacacaagcaaccccgccccaCgtgagatctaagatgggcgtgctgggagccacctctgagaatAGATCGGAAGAGCAC
>chr17_45955549_C_chr17_45955590_A_chr17_45955636_T
ACGCTCTTCCGATCTacccacctacaggtgagtggggagcagccagcgtgtccagCggtttaccccatcgccacagacttggtgatgtgtcgatgtAcagagaaggggtgttggcagccacaacacaagcaaccccgccccaTgtgagatctaagatgggcgtgctgggagccacctctgagaatAGATCGGAAGAGCAC
>chr17_45955549_C_chr17_45955590_A_chr17_45955636_C
ACGCTCTTCCGATCTacccacctacaggtgagtggggagcagccagcgtgtccagCggtttaccccatcgccacagacttggtgatgtgtcgatgtAcagagaaggggtgttggcagccacaacacaagcaaccccgccccaCgtgagatctaagatgggcgtgctgggagccacctctgagaatAGATCGGAAGAGCAC
>chr17_45956028_G_chr17_45956035_C_chr17_45956102_G_chr17_45956122_C
ACGCTCTTCCGATCTctcccaaagtgctgggattacaggtgtgagccatgggGcctagcCtccttccatttaaatgtatgcctaatttgcccattgagaacggctgagacgcattttaagtggccaGggtctacttagagttagtgCtcatgaccaggcccaggtcaagcctggctggccagatgAGATCGGAAGAGCAC
>chr17_45956028_G_chr17_45956035_C_chr17_45956102_G_chr17_45956122_T
ACGCTCTTCCGATCTctcccaaagtgctgggattacaggtgtgagccatgggGcctagcCtccttccatttaaatgtatgcctaatttgcccattgagaacggctgagacgcattttaagtggccaGggtctacttagagttagtgTtcatgaccaggcccaggtcaagcctggctggccagatgAGATCGGAAGAGCAC
>chr17_45956028_G_chr17_45956035_C_chr17_45956102_A_chr17_45956122_C
ACGCTCTTCCGATCTctcccaaagtgctgggattacaggtgtgagccatgggGcctagcCtccttccatttaaatgtatgcctaatttgcccattgagaacggctgagacgcattttaagtggccaAggtctacttagagttagtgCtcatgaccaggcccaggtcaagcctggctggccagatgAGATCGGAAGAGCAC
>chr17_45956028_G_chr17_45956035_C_chr17_45956102_A_chr17_45956122_T
ACGCTCTTCCGATCTctcccaaagtgctgggattacaggtgtgagccatgggGcctagcCtccttccatttaaatgtatgcctaatttgcccattgagaacggctgagacgcattttaagtggccaAggtctacttagagttagtgTtcatgaccaggcccaggtcaagcctggctggccagatgAGATCGGAAGAGCAC
>chr17_45956028_G_chr17_45956035_T_chr17_45956102_G_chr17_45956122_C
ACGCTCTTCCGATCTctcccaaagtgctgggattacaggtgtgagccatgggGcctagcTtccttccatttaaatgtatgcctaatttgcccattgagaacggctgagacgcattttaagtggccaGggtctacttagagttagtgCtcatgaccaggcccaggtcaagcctggctggccagatgAGATCGGAAGAGCAC
>chr17_45956028_G_chr17_45956035_T_chr17_45956102_G_chr17_45956122_T
ACGCTCTTCCGATCTctcccaaagtgctgggattacaggtgtgagccatgggGcctagcTtccttccatttaaatgtatgcctaatttgcccattgagaacggctgagacgcattttaagtggccaGggtctacttagagttagtgTtcatgaccaggcccaggtcaagcctggctggccagatgAGATCGGAAGAGCAC
>chr17_45956028_G_chr17_45956035_T_chr17_45956102_A_chr17_45956122_C
ACGCTCTTCCGATCTctcccaaagtgctgggattacaggtgtgagccatgggGcctagcTtccttccatttaaatgtatgcctaatttgcccattgagaacggctgagacgcattttaagtggccaAggtctacttagagttagtgCtcatgaccaggcccaggtcaagcctggctggccagatgAGATCGGAAGAGCAC
>chr17_45956028_G_chr17_45956035_T_chr17_45956102_A_chr17_45956122_T
ACGCTCTTCCGATCTctcccaaagtgctgggattacaggtgtgagccatgggGcctagcTtccttccatttaaatgtatgcctaatttgcccattgagaacggctgagacgcattttaagtggccaAggtctacttagagttagtgTtcatgaccaggcccaggtcaagcctggctggccagatgAGATCGGAAGAGCAC
>chr17_45956028_C_chr17_45956035_C_chr17_45956102_G_chr17_45956122_C
ACGCTCTTCCGATCTctcccaaagtgctgggattacaggtgtgagccatgggCcctagcCtccttccatttaaatgtatgcctaatttgcccattgagaacggctgagacgcattttaagtggccaGggtctacttagagttagtgCtcatgaccaggcccaggtcaagcctggctggccagatgAGATCGGAAGAGCAC
>chr17_45956028_C_chr17_45956035_C_chr17_45956102_G_chr17_45956122_T
ACGCTCTTCCGATCTctcccaaagtgctgggattacaggtgtgagccatgggCcctagcCtccttccatttaaatgtatgcctaatttgcccattgagaacggctgagacgcattttaagtggccaGggtctacttagagttagtgTtcatgaccaggcccaggtcaagcctggctggccagatgAGATCGGAAGAGCAC
>chr17_45956028_C_chr17_45956035_C_chr17_45956102_A_chr17_45956122_C
ACGCTCTTCCGATCTctcccaaagtgctgggattacaggtgtgagccatgggCcctagcCtccttccatttaaatgtatgcctaatttgcccattgagaacggctgagacgcattttaagtggccaAggtctacttagagttagtgCtcatgaccaggcccaggtcaagcctggctggccagatgAGATCGGAAGAGCAC
>chr17_45956028_C_chr17_45956035_C_chr17_45956102_A_chr17_45956122_T
ACGCTCTTCCGATCTctcccaaagtgctgggattacaggtgtgagccatgggCcctagcCtccttccatttaaatgtatgcctaatttgcccattgagaacggctgagacgcattttaagtggccaAggtctacttagagttagtgTtcatgaccaggcccaggtcaagcctggctggccagatgAGATCGGAAGAGCAC
>chr17_45956028_C_chr17_45956035_T_chr17_45956102_G_chr17_45956122_C
ACGCTCTTCCGATCTctcccaaagtgctgggattacaggtgtgagccatgggCcctagcTtccttccatttaaatgtatgcctaatttgcccattgagaacggctgagacgcattttaagtggccaGggtctacttagagttagtgCtcatgaccaggcccaggtcaagcctggctggccagatgAGATCGGAAGAGCAC
>chr17_45956028_C_chr17_45956035_T_chr17_45956102_G_chr17_45956122_T
ACGCTCTTCCGATCTctcccaaagtgctgggattacaggtgtgagccatgggCcctagcTtccttccatttaaatgtatgcctaatttgcccattgagaacggctgagacgcattttaagtggccaGggtctacttagagttagtgTtcatgaccaggcccaggtcaagcctggctggccagatgAGATCGGAAGAGCAC
>chr17_45956028_C_chr17_45956035_T_chr17_45956102_A_chr17_45956122_C
ACGCTCTTCCGATCTctcccaaagtgctgggattacaggtgtgagccatgggCcctagcTtccttccatttaaatgtatgcctaatttgcccattgagaacggctgagacgcattttaagtggccaAggtctacttagagttagtgCtcatgaccaggcccaggtcaagcctggctggccagatgAGATCGGAAGAGCAC
>chr17_45956028_C_chr17_45956035_T_chr17_45956102_A_chr17_45956122_T
ACGCTCTTCCGATCTctcccaaagtgctgggattacaggtgtgagccatgggCcctagcTtccttccatttaaatgtatgcctaatttgcccattgagaacggctgagacgcattttaagtggccaAggtctacttagagttagtgTtcatgaccaggcccaggtcaagcctggctggccagatgAGATCGGAAGAGCAC
>chr17_45957467_G_chr17_45957493_A
ACGCTCTTCCGATCTtcttttcacaagttcatggagagaggtttcccactgagggaatcacatctgtctgatcaaaagaggcttggGaaatggctctcctgttcattccctgAaaacctctgatggaaccactgccactgtggcagccccagcactggcaccccagccatgattggtgccccagcAGATCGGAAGAGCAC
>chr17_45957467_G_chr17_45957493_G
ACGCTCTTCCGATCTtcttttcacaagttcatggagagaggtttcccactgagggaatcacatctgtctgatcaaaagaggcttggGaaatggctctcctgttcattccctgGaaacctctgatggaaccactgccactgtggcagccccagcactggcaccccagccatgattggtgccccagcAGATCGGAAGAGCAC
>chr17_45957467_A_chr17_45957493_A
ACGCTCTTCCGATCTtcttttcacaagttcatggagagaggtttcccactgagggaatcacatctgtctgatcaaaagaggcttggAaaatggctctcctgttcattccctgAaaacctctgatggaaccactgccactgtggcagccccagcactggcaccccagccatgattggtgccccagcAGATCGGAAGAGCAC
>chr17_45957467_A_chr17_45957493_G
ACGCTCTTCCGATCTtcttttcacaagttcatggagagaggtttcccactgagggaatcacatctgtctgatcaaaagaggcttggAaaatggctctcctgttcattccctgGaaacctctgatggaaccactgccactgtggcagccccagcactggcaccccagccatgattggtgccccagcAGATCGGAAGAGCAC
>chr17_45958681_G_chr17_45958763_C
ACGCTCTTCCGATCTttgagcccgggaggtagagtctgcagtgagccaagatcacaccGctgcactccagctggagcaacagagtgagaccctgacttaaaagaaaaaaaaaaaaaaagaggagaaaaatgctgatctcaCtagtaattaaaacatcaggccaggcgcagtggctcacacctttaAGATCGGAAGAGCAC
>chr17_45958681_G_chr17_45958763_T
ACGCTCTTCCGATCTttgagcccgggaggtagagtctgcagtgagccaagatcacaccGctgcactccagctggagcaacagagtgagaccctgacttaaaagaaaaaaaaaaaaaaagaggagaaaaatgctgatctcaTtagtaattaaaacatcaggccaggcgcagtggctcacacctttaAGATCGGAAGAGCAC
>chr17_45958681_A_chr17_45958763_C
ACGCTCTTCCGATCTttgagcccgggaggtagagtctgcagtgagccaagatcacaccActgcactccagctggagcaacagagtgagaccctgacttaaaagaaaaaaaaaaaaaaagaggagaaaaatgctgatctcaCtagtaattaaaacatcaggccaggcgcagtggctcacacctttaAGATCGGAAGAGCAC
>chr17_45958681_A_chr17_45958763_T
ACGCTCTTCCGATCTttgagcccgggaggtagagtctgcagtgagccaagatcacaccActgcactccagctggagcaacagagtgagaccctgacttaaaagaaaaaaaaaaaaaaagaggagaaaaatgctgatctcaTtagtaattaaaacatcaggccaggcgcagtggctcacacctttaAGATCGGAAGAGCAC
>chr17_45963735_T_chr17_45963741_G
ACGCTCTTCCGATCTgggtatgggtagtgcatggaagccgtggagttgtgaggtgggaagtgacctctgctggatatgtctattcaggaagattgcTggagtGggtggggtctctgggaggtcccctgagtgtgggaagctgggaccaccagctttctcgcacagggagtggccatcccagcttgAGATCGGAAGAGCAC
>chr17_45963735_T_chr17_45963741_A
ACGCTCTTCCGATCTgggtatgggtagtgcatggaagccgtggagttgtgaggtgggaagtgacctctgctggatatgtctattcaggaagattgcTggagtAggtggggtctctgggaggtcccctgagtgtgggaagctgggaccaccagctttctcgcacagggagtggccatcccagcttgAGATCGGAAGAGCAC
>chr17_45963735_C_chr17_45963741_G
ACGCTCTTCCGATCTgggtatgggtagtgcatggaagccgtggagttgtgaggtgggaagtgacctctgctggatatgtctattcaggaagattgcCggagtGggtggggtctctgggaggtcccctgagtgtgggaagctgggaccaccagctttctcgcacagggagtggccatcccagcttgAGATCGGAAGAGCAC
>chr17_45963735_C_chr17_45963741_A
ACGCTCTTCCGATCTgggtatgggtagtgcatggaagccgtggagttgtgaggtgggaagtgacctctgctggatatgtctattcaggaagattgcCggagtAggtggggtctctgggaggtcccctgagtgtgggaagctgggaccaccagctttctcgcacagggagtggccatcccagcttgAGATCGGAAGAGCAC
>chr17_45967065_C_chr17_45967142_A
ACGCTCTTCCGATCTcttggcagaaggtgtcactttactaacaacattttaaataagtgaCagaagacaagaaactacacgttaaatgccagaacaaagagtgtctaagtggatgctaagagttgaaatatggctggAtacctgcccaagagagctgaaaagtagatgaaagttggttacctataAGATCGGAAGAGCAC
>chr17_45967065_C_chr17_45967142_C
ACGCTCTTCCGATCTcttggcagaaggtgtcactttactaacaacattttaaataagtgaCagaagacaagaaactacacgttaaatgccagaacaaagagtgtctaagtggatgctaagagttgaaatatggctggCtacctgcccaagagagctgaaaagtagatgaaagttggttacctataAGATCGGAAGAGCAC
>chr17_45967065_T_chr17_45967142_A
ACGCTCTTCCGATCTcttggcagaaggtgtcactttactaacaacattttaaataagtgaTagaagacaagaaactacacgttaaatgccagaacaaagagtgtctaagtggatgctaagagttgaaatatggctggAtacctgcccaagagagctgaaaagtagatgaaagttggttacctataAGATCGGAAGAGCAC
>chr17_45967065_T_chr17_45967142_C
ACGCTCTTCCGATCTcttggcagaaggtgtcactttactaacaacattttaaataagtgaTagaagacaagaaactacacgttaaatgccagaacaaagagtgtctaagtggatgctaagagttgaaatatggctggCtacctgcccaagagagctgaaaagtagatgaaagttggttacctataAGATCGGAAGAGCAC
>chr17_45972501_A_chr17_45972534_A
ACGCTCTTCCGATCTcactcggcatctaggttattagcacctcgcatactttctgacatgctcctcagtcctgattttgaccAtcttctcttgcttcccatctgtgtcagtcaagActgcatttggctgtaagaaacagaaaccccaactaactgtggcatttacatgaagaggtttacttttctAGATCGGAAGAGCAC
>chr17_45972501_A_chr17_45972534_G
ACGCTCTTCCGATCTcactcggcatctaggttattagcacctcgcatactttctgacatgctcctcagtcctgattttgaccAtcttctcttgcttcccatctgtgtcagtcaagGctgcatttggctgtaagaaacagaaaccccaactaactgtggcatttacatgaagaggtttacttttctAGATCGGAAGAGCAC
>chr17_45972501_G_chr17_45972534_A
ACGCTCTTCCGATCTcactcggcatctaggttattagcacctcgcatactttctgacatgctcctcagtcctgattttgaccGtcttctcttgcttcccatctgtgtcagtcaagActgcatttggctgtaagaaacagaaaccccaactaactgtggcatttacatgaagaggtttacttttctAGATCGGAAGAGCAC
>chr17_45972501_G_chr17_45972534_G
ACGCTCTTCCGATCTcactcggcatctaggttattagcacctcgcatactttctgacatgctcctcagtcctgattttgaccGtcttctcttgcttcccatctgtgtcagtcaagGctgcatttggctgtaagaaacagaaaccccaactaactgtggcatttacatgaagaggtttacttttctAGATCGGAAGAGCAC
>chr17_45972916_G_chr17_45972974_G
ACGCTCTTCCGATCTttggccagagctgggtcttacggccaccccttgctgcgagcaaggctgggacattGagcattttgccgtccaacctctttagcagaataaaccaagggggaagaacgttaataGtggcttttgagtcactagttggcagtatctgcccctctatctttccatcctccccaAGATCGGAAGAGCAC
>chr17_45972916_G_chr17_45972974_A
ACGCTCTTCCGATCTttggccagagctgggtcttacggccaccccttgctgcgagcaaggctgggacattGagcattttgccgtccaacctctttagcagaataaaccaagggggaagaacgttaataAtggcttttgagtcactagttggcagtatctgcccctctatctttccatcctccccaAGATCGGAAGAGCAC
>chr17_45972916_A_chr17_45972974_G
ACGCTCTTCCGATCTttggccagagctgggtcttacggccaccccttgctgcgagcaaggctgggacattAagcattttgccgtccaacctctttagcagaataaaccaagggggaagaacgttaataGtggcttttgagtcactagttggcagtatctgcccctctatctttccatcctccccaAGATCGGAAGAGCAC
>chr17_45972916_A_chr17_45972974_A
ACGCTCTTCCGATCTttggccagagctgggtcttacggccaccccttgctgcgagcaaggctgggacattAagcattttgccgtccaacctctttagcagaataaaccaagggggaagaacgttaataAtggcttttgagtcactagttggcagtatctgcccctctatctttccatcctccccaAGATCGGAAGAGCAC
>chr17_45972974_G_chr17_45973029_C
ACGCTCTTCCGATCTgcattttgccgtccaacctctttagcagaataaaccaagggggaagaacgttaataGtggcttttgagtcactagttggcagtatctgcccctctatctttccatcctcccCatggagtttcaaggttcctttctcagtacttcttcaggctctgcacgttcatttggatAGATCGGAAGAGCAC
>chr17_45972974_G_chr17_45973029_A
ACGCTCTTCCGATCTgcattttgccgtccaacctctttagcagaataaaccaagggggaagaacgttaataGtggcttttgagtcactagttggcagtatctgcccctctatctttccatcctcccAatggagtttcaaggttcctttctcagtacttcttcaggctctgcacgttcatttggatAGATCGGAAGAGCAC
>chr17_45972974_A_chr17_45973029_C
ACGCTCTTCCGATCTgcattttgccgtccaacctctttagcagaataaaccaagggggaagaacgttaataAtggcttttgagtcactagttggcagtatctgcccctctatctttccatcctcccCatggagtttcaaggttcctttctcagtacttcttcaggctctgcacgttcatttggatAGATCGGAAGAGCAC
>chr17_45972974_A_chr17_45973029_A
ACGCTCTTCCGATCTgcattttgccgtccaacctctttagcagaataaaccaagggggaagaacgttaataAtggcttttgagtcactagttggcagtatctgcccctctatctttccatcctcccAatggagtttcaaggttcctttctcagtacttcttcaggctctgcacgttcatttggatAGATCGGAAGAGCAC
>chr17_45973029_C_chr17_45973097_T
ACGCTCTTCCGATCTttttgagtcactagttggcagtatctgcccctctatctttccatcctcccCatggagtttcaaggttcctttctcagtacttcttcaggctctgcacgttcatttggatcttgtgtctTggggtgaaaaactggcccaagtgtctccccaagcatccacctttggattaaAGATCGGAAGAGCAC
>chr17_45973029_C_chr17_45973097_C
ACGCTCTTCCGATCTttttgagtcactagttggcagtatctgcccctctatctttccatcctcccCatggagtttcaaggttcctttctcagtacttcttcaggctctgcacgttcatttggatcttgtgtctCggggtgaaaaactggcccaagtgtctccccaagcatccacctttggattaaAGATCGGAAGAGCAC
>chr17_45973029_A_chr17_45973097_T
ACGCTCTTCCGATCTttttgagtcactagttggcagtatctgcccctctatctttccatcctcccAatggagtttcaaggttcctttctcagtacttcttcaggctctgcacgttcatttggatcttgtgtctTggggtgaaaaactggcccaagtgtctccccaagcatccacctttggattaaAGATCGGAAGAGCAC
>chr17_45973029_A_chr17_45973097_C
ACGCTCTTCCGATCTttttgagtcactagttggcagtatctgcccctctatctttccatcctcccAatggagtttcaaggttcctttctcagtacttcttcaggctctgcacgttcatttggatcttgtgtctCggggtgaaaaactggcccaagtgtctccccaagcatccacctttggattaaAGATCGGAAGAGCAC
>chr17_45973457_G_chr17_45973484_A
ACGCTCTTCCGATCTtgccagcttcccaagccttgactctcagtgctccctcaacaggattctggaagaatctcccaaacaagtcGcaatgccctctggaccctgtgcaggcAtgagactcaagagcattggctcccacccctggtggagggaacactgctggggctgggatcttgcctggttgcAGATCGGAAGAGCAC
>chr17_45973457_G_chr17_45973484_G
ACGCTCTTCCGATCTtgccagcttcccaagccttgactctcagtgctccctcaacaggattctggaagaatctcccaaacaagtcGcaatgccctctggaccctgtgcaggcGtgagactcaagagcattggctcccacccctggtggagggaacactgctggggctgggatcttgcctggttgcAGATCGGAAGAGCAC
>chr17_45973457_T_chr17_45973484_A
ACGCTCTTCCGATCTtgccagcttcccaagccttgactctcagtgctccctcaacaggattctggaagaatctcccaaacaagtcTcaatgccctctggaccctgtgcaggcAtgagactcaagagcattggctcccacccctggtggagggaacactgctggggctgggatcttgcctggttgcAGATCGGAAGAGCAC
>chr17_45973457_T_chr17_45973484_G
ACGCTCTTCCGATCTtgccagcttcccaagccttgactctcagtgctccctcaacaggattctggaagaatctcccaaacaagtcTcaatgccctctggaccctgtgcaggcGtgagactcaagagcattggctcccacccctggtggagggaacactgctggggctgggatcttgcctggttgcAGATCGGAAGAGCAC
>chr17_45974222_C_chr17_45974223_T_chr17_45974246_A
ACGCTCTTCCGATCTttcctggtggatgagctgggcggttcatgagccagaaccactcagcagcatgtcagtgtgcttcctggggagCTggtagcaggggctccgggccctActtcagggctgctttctggcatatggctgatcccctcctcactcctcctccctgcattgctcctgcgcaagaaAGATCGGAAGAGCAC
>chr17_45974222_C_chr17_45974223_T_chr17_45974246_G
ACGCTCTTCCGATCTttcctggtggatgagctgggcggttcatgagccagaaccactcagcagcatgtcagtgtgcttcctggggagCTggtagcaggggctccgggccctGcttcagggctgctttctggcatatggctgatcccctcctcactcctcctccctgcattgctcctgcgcaagaaAGATCGGAAGAGCAC
>chr17_45974222_C_chr17_45974223_G_chr17_45974246_A
ACGCTCTTCCGATCTttcctggtggatgagctgggcggttcatgagccagaaccactcagcagcatgtcagtgtgcttcctggggagCGggtagcaggggctccgggccctActtcagggctgctttctggcatatggctgatcccctcctcactcctcctccctgcattgctcctgcgcaagaaAGATCGGAAGAGCAC
>chr17_45974222_C_chr17_45974223_G_chr17_45974246_G
ACGCTCTTCCGATCTttcctggtggatgagctgggcggttcatgagccagaaccactcagcagcatgtcagtgtgcttcctggggagCGggtagcaggggctccgggccctGcttcagggctgctttctggcatatggctgatcccctcctcactcctcctccctgcattgctcctgcgcaagaaAGATCGGAAGAGCAC
>chr17_45974222_G_chr17_45974223_T_chr17_45974246_A
ACGCTCTTCCGATCTttcctggtggatgagctgggcggttcatgagccagaaccactcagcagcatgtcagtgtgcttcctggggagGTggtagcaggggctccgggccctActtcagggctgctttctggcatatggctgatcccctcctcactcctcctccctgcattgctcctgcgcaagaaAGATCGGAAGAGCAC
>chr17_45974222_G_chr17_45974223_T_chr17_45974246_G
ACGCTCTTCCGATCTttcctggtggatgagctgggcggttcatgagccagaaccactcagcagcatgtcagtgtgcttcctggggagGTggtagcaggggctccgggccctGcttcagggctgctttctggcatatggctgatcccctcctcactcctcctccctgcattgctcctgcgcaagaaAGATCGGAAGAGCAC
>chr17_45974222_G_chr17_45974223_G_chr17_45974246_A
ACGCTCTTCCGATCTttcctggtggatgagctgggcggttcatgagccagaaccactcagcagcatgtcagtgtgcttcctggggagGGggtagcaggggctccgggccctActtcagggctgctttctggcatatggctgatcccctcctcactcctcctccctgcattgctcctgcgcaagaaAGATCGGAAGAGCAC
>chr17_45974222_G_chr17_45974223_G_chr17_45974246_G
ACGCTCTTCCGATCTttcctggtggatgagctgggcggttcatgagccagaaccactcagcagcatgtcagtgtgcttcctggggagGGggtagcaggggctccgggccctGcttcagggctgctttctggcatatggctgatcccctcctcactcctcctccctgcattgctcctgcgcaagaaAGATCGGAAGAGCAC
>chr17_45974480_A_chr17_45974558_G
ACGCTCTTCCGATCTgcgcagccccacacggagatcccagaaggaaccacaggtgagggtAagccccagagacccccaggcagtcaaggccctgctgggtgccccagctgacctgtgacagaagtgagggagctttgcGtgtttatcctcctgtggggcaggaacatgggtggattctggctcctAGATCGGAAGAGCAC
>chr17_45974480_A_chr17_45974558_A
ACGCTCTTCCGATCTgcgcagccccacacggagatcccagaaggaaccacaggtgagggtAagccccagagacccccaggcagtcaaggccctgctgggtgccccagctgacctgtgacagaagtgagggagctttgcAtgtttatcctcctgtggggcaggaacatgggtggattctggctcctAGATCGGAAGAGCAC
>chr17_45974480_G_chr17_45974558_G
ACGCTCTTCCGATCTgcgcagccccacacggagatcccagaaggaaccacaggtgagggtGagccccagagacccccaggcagtcaaggccctgctgggtgccccagctgacctgtgacagaagtgagggagctttgcGtgtttatcctcctgtggggcaggaacatgggtggattctggctcctAGATCGGAAGAGCAC
>chr17_45974480_G_chr17_45974558_A
ACGCTCTTCCGATCTgcgcagccccacacggagatcccagaaggaaccacaggtgagggtGagccccagagacccccaggcagtcaaggccctgctgggtgccccagctgacctgtgacagaagtgagggagctttgcAtgtttatcctcctgtggggcaggaacatgggtggattctggctcctAGATCGGAAGAGCAC
>chr17_45974558_G_chr17_45974643_T
ACGCTCTTCCGATCTggtgccccagctgacctgtgacagaagtgagggagctttgcGtgtttatcctcctgtggggcaggaacatgggtggattctggctcctgggaatcttgggttgtgagtagctcgatgccttggtgcTcagttacctccctggctgcctgccagcctctcagagcatttagAGATCGGAAGAGCAC
>chr17_45974558_G_chr17_45974643_C
ACGCTCTTCCGATCTggtgccccagctgacctgtgacagaagtgagggagctttgcGtgtttatcctcctgtggggcaggaacatgggtggattctggctcctgggaatcttgggttgtgagtagctcgatgccttggtgcCcagttacctccctggctgcctgccagcctctcagagcatttagAGATCGGAAGAGCAC
>chr17_45974558_A_chr17_45974643_T
ACGCTCTTCCGATCTggtgccccagctgacctgtgacagaagtgagggagctttgcAtgtttatcctcctgtggggcaggaacatgggtggattctggctcctgggaatcttgggttgtgagtagctcgatgccttggtgcTcagttacctccctggctgcctgccagcctctcagagcatttagAGATCGGAAGAGCAC
>chr17_45974558_A_chr17_45974643_C
ACGCTCTTCCGATCTggtgccccagctgacctgtgacagaagtgagggagctttgcAtgtttatcctcctgtggggcaggaacatgggtggattctggctcctgggaatcttgggttgtgagtagctcgatgccttggtgcCcagttacctccctggctgcctgccagcctctcagagcatttagAGATCGGAAGAGCAC
>chr17_45978272_T_chr17_45978281_A
ACGCTCTTCCGATCTatcaccagcatcctcagcaatgacatttgcagagaagccagagctgaggcaccttggtattcttgggatgtgactttccTgaatgtttAagggaaaatgcccgaaggtacagagagcttggtttctagtaaacaataactgtcttgcttttaccccccttcatttgctgaAGATCGGAAGAGCAC
>chr17_45978272_T_chr17_45978281_T
ACGCTCTTCCGATCTatcaccagcatcctcagcaatgacatttgcagagaagccagagctgaggcaccttggtattcttgggatgtgactttccTgaatgtttTagggaaaatgcccgaaggtacagagagcttggtttctagtaaacaataactgtcttgcttttaccccccttcatttgctgaAGATCGGAAGAGCAC
>chr17_45978272_A_chr17_45978281_A
ACGCTCTTCCGATCTatcaccagcatcctcagcaatgacatttgcagagaagccagagctgaggcaccttggtattcttgggatgtgactttccAgaatgtttAagggaaaatgcccgaaggtacagagagcttggtttctagtaaacaataactgtcttgcttttaccccccttcatttgctgaAGATCGGAAGAGCAC
>chr17_45978272_A_chr17_45978281_T
ACGCTCTTCCGATCTatcaccagcatcctcagcaatgacatttgcagagaagccagagctgaggcaccttggtattcttgggatgtgactttccAgaatgtttTagggaaaatgcccgaaggtacagagagcttggtttctagtaaacaataactgtcttgcttttaccccccttcatttgctgaAGATCGGAAGAGCAC
>chr17_45979067_T_chr17_45979068_G
ACGCTCTTCCGATCTcaaaagcaaaactccgtctcaaaaaaaaaaaagaaactcaaatatgtgtgacaggcgattctcactgcaggctgccctgtggcTGatccaggagcaaggccttaaccatgtcatccccaagcgattgcttgtaaactttcttctgtgcagccttcaacccttattatgatAGATCGGAAGAGCAC
>chr17_45979067_T_chr17_45979068_A
ACGCTCTTCCGATCTcaaaagcaaaactccgtctcaaaaaaaaaaaagaaactcaaatatgtgtgacaggcgattctcactgcaggctgccctgtggcTAatccaggagcaaggccttaaccatgtcatccccaagcgattgcttgtaaactttcttctgtgcagccttcaacccttattatgatAGATCGGAAGAGCAC
>chr17_45979067_C_chr17_45979068_G
ACGCTCTTCCGATCTcaaaagcaaaactccgtctcaaaaaaaaaaaagaaactcaaatatgtgtgacaggcgattctcactgcaggctgccctgtggcCGatccaggagcaaggccttaaccatgtcatccccaagcgattgcttgtaaactttcttctgtgcagccttcaacccttattatgatAGATCGGAAGAGCAC
>chr17_45979067_C_chr17_45979068_A
ACGCTCTTCCGATCTcaaaagcaaaactccgtctcaaaaaaaaaaaagaaactcaaatatgtgtgacaggcgattctcactgcaggctgccctgtggcCAatccaggagcaaggccttaaccatgtcatccccaagcgattgcttgtaaactttcttctgtgcagccttcaacccttattatgatAGATCGGAAGAGCAC
>chr17_45979401_G_chr17_45979467_G
ACGCTCTTCCGATCTgaagcttctagattgcagaagggctggaaagacactgttcttttctcccgaGtgatgggatctgtccagtatttagagctgcctctgaggccatctgattctaggagactctgcctcGttgaggatattttgaggcctaactacacattcctgcccccagagaggtcacaAGATCGGAAGAGCAC
>chr17_45979401_G_chr17_45979467_A
ACGCTCTTCCGATCTgaagcttctagattgcagaagggctggaaagacactgttcttttctcccgaGtgatgggatctgtccagtatttagagctgcctctgaggccatctgattctaggagactctgcctcAttgaggatattttgaggcctaactacacattcctgcccccagagaggtcacaAGATCGGAAGAGCAC
>chr17_45979401_A_chr17_45979467_G
ACGCTCTTCCGATCTgaagcttctagattgcagaagggctggaaagacactgttcttttctcccgaAtgatgggatctgtccagtatttagagctgcctctgaggccatctgattctaggagactctgcctcGttgaggatattttgaggcctaactacacattcctgcccccagagaggtcacaAGATCGGAAGAGCAC
>chr17_45979401_A_chr17_45979467_A
ACGCTCTTCCGATCTgaagcttctagattgcagaagggctggaaagacactgttcttttctcccgaAtgatgggatctgtccagtatttagagctgcctctgaggccatctgattctaggagactctgcctcAttgaggatattttgaggcctaactacacattcctgcccccagagaggtcacaAGATCGGAAGAGCAC
>chr17_45985549_G_chr17_45985627_A
ACGCTCTTCCGATCTgggggaaaaaaataaaagactaaagtaagttaaacaggcttttctGctgcaggacttgtcagagcctttaatgtactaatggccattgtgaccctctgagaaggtcacagagtgggtttcccaAacttacttgattctacctgctaacatttcctggaggaagtttgggaAGATCGGAAGAGCAC
>chr17_45985549_G_chr17_45985627_G
ACGCTCTTCCGATCTgggggaaaaaaataaaagactaaagtaagttaaacaggcttttctGctgcaggacttgtcagagcctttaatgtactaatggccattgtgaccctctgagaaggtcacagagtgggtttcccaGacttacttgattctacctgctaacatttcctggaggaagtttgggaAGATCGGAAGAGCAC
>chr17_45985549_T_chr17_45985627_A
ACGCTCTTCCGATCTgggggaaaaaaataaaagactaaagtaagttaaacaggcttttctTctgcaggacttgtcagagcctttaatgtactaatggccattgtgaccctctgagaaggtcacagagtgggtttcccaAacttacttgattctacctgctaacatttcctggaggaagtttgggaAGATCGGAAGAGCAC
>chr17_45985549_T_chr17_45985627_G
ACGCTCTTCCGATCTgggggaaaaaaataaaagactaaagtaagttaaacaggcttttctTctgcaggacttgtcagagcctttaatgtactaatggccattgtgaccctctgagaaggtcacagagtgggtttcccaGacttacttgattctacctgctaacatttcctggaggaagtttgggaAGATCGGAAGAGCAC
>chr17_45986357_A_chr17_45986421_A
ACGCTCTTCCGATCTtgggggtacaaccagcaactaggggacaaagacaaccctgccagcctctcctAttctggaggcgtgtgaccagaaatggagatgggttggtcagcataagatggccaggaaggtggAaatcaggactgctggcaatctagccacatgggcaggggagccgggtggttccaAGATCGGAAGAGCAC
>chr17_45986357_A_chr17_45986421_G
ACGCTCTTCCGATCTtgggggtacaaccagcaactaggggacaaagacaaccctgccagcctctcctAttctggaggcgtgtgaccagaaatggagatgggttggtcagcataagatggccaggaaggtggGaatcaggactgctggcaatctagccacatgggcaggggagccgggtggttccaAGATCGGAAGAGCAC
>chr17_45986357_C_chr17_45986421_A
ACGCTCTTCCGATCTtgggggtacaaccagcaactaggggacaaagacaaccctgccagcctctcctCttctggaggcgtgtgaccagaaatggagatgggttggtcagcataagatggccaggaaggtggAaatcaggactgctggcaatctagccacatgggcaggggagccgggtggttccaAGATCGGAAGAGCAC
>chr17_45986357_C_chr17_45986421_G
ACGCTCTTCCGATCTtgggggtacaaccagcaactaggggacaaagacaaccctgccagcctctcctCttctggaggcgtgtgaccagaaatggagatgggttggtcagcataagatggccaggaaggtggGaatcaggactgctggcaatctagccacatgggcaggggagccgggtggttccaAGATCGGAAGAGCAC
>chr17_45988722_T_chr17_45988806_A
ACGCTCTTCCGATCTctttgggaggctaaggtgggaggatgtccccagcccaagagtTctagaccagcctgggcaacatagcaagaccccatctcaaaaaaaaaatttaattggccaggcagaggtgggaggatcacttgaAcccaaagggtggaggctgcagtgagccgtgatggcaccactgcAGATCGGAAGAGCAC
>chr17_45988722_T_chr17_45988806_G
ACGCTCTTCCGATCTctttgggaggctaaggtgggaggatgtccccagcccaagagtTctagaccagcctgggcaacatagcaagaccccatctcaaaaaaaaaatttaattggccaggcagaggtgggaggatcacttgaGcccaaagggtggaggctgcagtgagccgtgatggcaccactgcAGATCGGAAGAGCAC
>chr17_45988722_A_chr17_45988806_A
ACGCTCTTCCGATCTctttgggaggctaaggtgggaggatgtccccagcccaagagtActagaccagcctgggcaacatagcaagaccccatctcaaaaaaaaaatttaattggccaggcagaggtgggaggatcacttgaAcccaaagggtggaggctgcagtgagccgtgatggcaccactgcAGATCGGAAGAGCAC
>chr17_45988722_A_chr17_45988806_G
ACGCTCTTCCGATCTctttgggaggctaaggtgggaggatgtccccagcccaagagtActagaccagcctgggcaacatagcaagaccccatctcaaaaaaaaaatttaattggccaggcagaggtgggaggatcacttgaGcccaaagggtggaggctgcagtgagccgtgatggcaccactgcAGATCGGAAGAGCAC
>chr17_45989629_C_chr17_45989680_G
ACGCTCTTCCGATCTaacccaggaggcagagcttgcagtgagccgagattgcaccactgcagtccagcctgggCgacagagcgagactccgtctcaaaaaagaaaaagaaaaagaaaaagaactGtgattggggaggacggtcactttcctgttcttactgatcagaagggatattaagggtaccAGATCGGAAGAGCAC
>chr17_45989629_C_chr17_45989680_A
ACGCTCTTCCGATCTaacccaggaggcagagcttgcagtgagccgagattgcaccactgcagtccagcctgggCgacagagcgagactccgtctcaaaaaagaaaaagaaaaagaaaaagaactAtgattggggaggacggtcactttcctgttcttactgatcagaagggatattaagggtaccAGATCGGAAGAGCAC
>chr17_45989629_T_chr17_45989680_G
ACGCTCTTCCGATCTaacccaggaggcagagcttgcagtgagccgagattgcaccactgcagtccagcctgggTgacagagcgagactccgtctcaaaaaagaaaaagaaaaagaaaaagaactGtgattggggaggacggtcactttcctgttcttactgatcagaagggatattaagggtaccAGATCGGAAGAGCAC
>chr17_45989629_T_chr17_45989680_A
ACGCTCTTCCGATCTaacccaggaggcagagcttgcagtgagccgagattgcaccactgcagtccagcctgggTgacagagcgagactccgtctcaaaaaagaaaaagaaaaagaaaaagaactAtgattggggaggacggtcactttcctgttcttactgatcagaagggatattaagggtaccAGATCGGAAGAGCAC
>chr17_45990142_A_chr17_45990180_T
ACGCTCTTCCGATCTtaaggaaaccacctttgaaaagaaccaggctgctctgctgtggtttgcaaatgtggggtttgtttAtttgttttttagcctcaaagacctttcttcaaatgagTtctggcatagaagcaccgtgtaaaatagttagaattctgggcaaaggggaaaagagagctgggggcAGATCGGAAGAGCAC
>chr17_45990142_A_chr17_45990180_C
ACGCTCTTCCGATCTtaaggaaaccacctttgaaaagaaccaggctgctctgctgtggtttgcaaatgtggggtttgtttAtttgttttttagcctcaaagacctttcttcaaatgagCtctggcatagaagcaccgtgtaaaatagttagaattctgggcaaaggggaaaagagagctgggggcAGATCGGAAGAGCAC
>chr17_45990142_G_chr17_45990180_T
ACGCTCTTCCGATCTtaaggaaaccacctttgaaaagaaccaggctgctctgctgtggtttgcaaatgtggggtttgtttGtttgttttttagcctcaaagacctttcttcaaatgagTtctggcatagaagcaccgtgtaaaatagttagaattctgggcaaaggggaaaagagagctgggggcAGATCGGAAGAGCAC
>chr17_45990142_G_chr17_45990180_C
ACGCTCTTCCGATCTtaaggaaaccacctttgaaaagaaccaggctgctctgctgtggtttgcaaatgtggggtttgtttGtttgttttttagcctcaaagacctttcttcaaatgagCtctggcatagaagcaccgtgtaaaatagttagaattctgggcaaaggggaaaagagagctgggggcAGATCGGAAGAGCAC
>chr17_45990872_C_chr17_45990928_G
ACGCTCTTCCGATCTcatctgctgggtaacggaacccagggactgccctagtccctagactgtgccatgccCgactctgccagctttgtcagtgatgctggtgctcgcctcctcgggtgctcgcctgGtctgagcacacccaaggagttcttgaggccttagggttgtttgcgagagaatgaaagAGATCGGAAGAGCAC
>chr17_45990872_C_chr17_45990928_C
ACGCTCTTCCGATCTcatctgctgggtaacggaacccagggactgccctagtccctagactgtgccatgccCgactctgccagctttgtcagtgatgctggtgctcgcctcctcgggtgctcgcctgCtctgagcacacccaaggagttcttgaggccttagggttgtttgcgagagaatgaaagAGATCGGAAGAGCAC
>chr17_45990872_T_chr17_45990928_G
ACGCTCTTCCGATCTcatctgctgggtaacggaacccagggactgccctagtccctagactgtgccatgccTgactctgccagctttgtcagtgatgctggtgctcgcctcctcgggtgctcgcctgGtctgagcacacccaaggagttcttgaggccttagggttgtttgcgagagaatgaaagAGATCGGAAGAGCAC
>chr17_45990872_T_chr17_45990928_C
ACGCTCTTCCGATCTcatctgctgggtaacggaacccagggactgccctagtccctagactgtgccatgccTgactctgccagctttgtcagtgatgctggtgctcgcctcctcgggtgctcgcctgCtctgagcacacccaaggagttcttgaggccttagggttgtttgcgagagaatgaaagAGATCGGAAGAGCAC
>chr17_45991115_G_chr17_45991177_G
ACGCTCTTCCGATCTcatcagccaaataaatccataattagagtcagaaaatggatgtctgcatatgtGtagtgcactaatgtcctgccgatgattgacatggagtggagagtgacctgatcattgctgtGagctctgctggccttggcacaactcatgctgataactaatgcacacagttcctcAGATCGGAAGAGCAC
>chr17_45991115_G_chr17_45991177_A
ACGCTCTTCCGATCTcatcagccaaataaatccataattagagtcagaaaatggatgtctgcatatgtGtagtgcactaatgtcctgccgatgattgacatggagtggagagtgacctgatcattgctgtAagctctgctggccttggcacaactcatgctgataactaatgcacacagttcctcAGATCGGAAGAGCAC
>chr17_45991115_A_chr17_45991177_G
ACGCTCTTCCGATCTcatcagccaaataaatccataattagagtcagaaaatggatgtctgcatatgtAtagtgcactaatgtcctgccgatgattgacatggagtggagagtgacctgatcattgctgtGagctctgctggccttggcacaactcatgctgataactaatgcacacagttcctcAGATCGGAAGAGCAC
>chr17_45991115_A_chr17_45991177_A
ACGCTCTTCCGATCTcatcagccaaataaatccataattagagtcagaaaatggatgtctgcatatgtAtagtgcactaatgtcctgccgatgattgacatggagtggagagtgacctgatcattgctgtAagctctgctggccttggcacaactcatgctgataactaatgcacacagttcctcAGATCGGAAGAGCAC
>chr17_45992402_A_chr17_45992474_G
ACGCTCTTCCGATCTaaatgtctctggagacagagcagcagcctggataagtcacaatgggtgAcgtcactcagggctcaacccctgggcagcttaacttgctagggacgttaggagtctgctgcaaaacctgagGgtcttagctgagcagtcacaggctgggcccgttgccctgggctcctgtgAGATCGGAAGAGCAC
>chr17_45992402_A_chr17_45992474_A
ACGCTCTTCCGATCTaaatgtctctggagacagagcagcagcctggataagtcacaatgggtgAcgtcactcagggctcaacccctgggcagcttaacttgctagggacgttaggagtctgctgcaaaacctgagAgtcttagctgagcagtcacaggctgggcccgttgccctgggctcctgtgAGATCGGAAGAGCAC
>chr17_45992402_G_chr17_45992474_G
ACGCTCTTCCGATCTaaatgtctctggagacagagcagcagcctggataagtcacaatgggtgGcgtcactcagggctcaacccctgggcagcttaacttgctagggacgttaggagtctgctgcaaaacctgagGgtcttagctgagcagtcacaggctgggcccgttgccctgggctcctgtgAGATCGGAAGAGCAC
>chr17_45992402_G_chr17_45992474_A
ACGCTCTTCCGATCTaaatgtctctggagacagagcagcagcctggataagtcacaatgggtgGcgtcactcagggctcaacccctgggcagcttaacttgctagggacgttaggagtctgctgcaaaacctgagAgtcttagctgagcagtcacaggctgggcccgttgccctgggctcctgtgAGATCGGAAGAGCAC
>chr17_45995488_T_chr17_45995515_C
ACGCTCTTCCGATCTaactcccactttcctccttgaaagctccggagattctgacgcagggttccgtgggccacactttggaaaaTacagacccatgagatagaataccagaCtgttgaagtgtaacgggggcctgggaagtgcagtaacagaagcaagtttgagggtaaaggacacccagaggaAGATCGGAAGAGCAC
>chr17_45995488_T_chr17_45995515_G
ACGCTCTTCCGATCTaactcccactttcctccttgaaagctccggagattctgacgcagggttccgtgggccacactttggaaaaTacagacccatgagatagaataccagaGtgttgaagtgtaacgggggcctgggaagtgcagtaacagaagcaagtttgagggtaaaggacacccagaggaAGATCGGAAGAGCAC
>chr17_45995488_C_chr17_45995515_C
ACGCTCTTCCGATCTaactcccactttcctccttgaaagctccggagattctgacgcagggttccgtgggccacactttggaaaaCacagacccatgagatagaataccagaCtgttgaagtgtaacgggggcctgggaagtgcagtaacagaagcaagtttgagggtaaaggacacccagaggaAGATCGGAAGAGCAC
>chr17_45995488_C_chr17_45995515_G
ACGCTCTTCCGATCTaactcccactttcctccttgaaagctccggagattctgacgcagggttccgtgggccacactttggaaaaCacagacccatgagatagaataccagaGtgttgaagtgtaacgggggcctgggaagtgcagtaacagaagcaagtttgagggtaaaggacacccagaggaAGATCGGAAGAGCAC
>chr17_45995618_A_chr17_45995661_G_chr17_45995696_T
ACGCTCTTCCGATCTaggacacccagaggagggagggacagcatctgcatggagaggagaAgagaccccccagcagcttccagggtgttggaagggtgcgctaGtaactgctatgcatggcaggtggggaactgtacgTcagggcacagcagcatgaagcggtatggctcgtgtggacagctaggAGATCGGAAGAGCAC
>chr17_45995618_A_chr17_45995661_G_chr17_45995696_G
ACGCTCTTCCGATCTaggacacccagaggagggagggacagcatctgcatggagaggagaAgagaccccccagcagcttccagggtgttggaagggtgcgctaGtaactgctatgcatggcaggtggggaactgtacgGcagggcacagcagcatgaagcggtatggctcgtgtggacagctaggAGATCGGAAGAGCAC
>chr17_45995618_A_chr17_45995661_A_chr17_45995696_T
ACGCTCTTCCGATCTaggacacccagaggagggagggacagcatctgcatggagaggagaAgagaccccccagcagcttccagggtgttggaagggtgcgctaAtaactgctatgcatggcaggtggggaactgtacgTcagggcacagcagcatgaagcggtatggctcgtgtggacagctaggAGATCGGAAGAGCAC
>chr17_45995618_A_chr17_45995661_A_chr17_45995696_G
ACGCTCTTCCGATCTaggacacccagaggagggagggacagcatctgcatggagaggagaAgagaccccccagcagcttccagggtgttggaagggtgcgctaAtaactgctatgcatggcaggtggggaactgtacgGcagggcacagcagcatgaagcggtatggctcgtgtggacagctaggAGATCGGAAGAGCAC
>chr17_45995618_G_chr17_45995661_G_chr17_45995696_T
ACGCTCTTCCGATCTaggacacccagaggagggagggacagcatctgcatggagaggagaGgagaccccccagcagcttccagggtgttggaagggtgcgctaGtaactgctatgcatggcaggtggggaactgtacgTcagggcacagcagcatgaagcggtatggctcgtgtggacagctaggAGATCGGAAGAGCAC
>chr17_45995618_G_chr17_45995661_G_chr17_45995696_G
ACGCTCTTCCGATCTaggacacccagaggagggagggacagcatctgcatggagaggagaGgagaccccccagcagcttccagggtgttggaagggtgcgctaGtaactgctatgcatggcaggtggggaactgtacgGcagggcacagcagcatgaagcggtatggctcgtgtggacagctaggAGATCGGAAGAGCAC
>chr17_45995618_G_chr17_45995661_A_chr17_45995696_T
ACGCTCTTCCGATCTaggacacccagaggagggagggacagcatctgcatggagaggagaGgagaccccccagcagcttccagggtgttggaagggtgcgctaAtaactgctatgcatggcaggtggggaactgtacgTcagggcacagcagcatgaagcggtatggctcgtgtggacagctaggAGATCGGAAGAGCAC
>chr17_45995618_G_chr17_45995661_A_chr17_45995696_G
ACGCTCTTCCGATCTaggacacccagaggagggagggacagcatctgcatggagaggagaGgagaccccccagcagcttccagggtgttggaagggtgcgctaAtaactgctatgcatggcaggtggggaactgtacgGcagggcacagcagcatgaagcggtatggctcgtgtggacagctaggAGATCGGAAGAGCAC
>chr17_45995696_T_chr17_45995779_G
ACGCTCTTCCGATCTtgcgctagtaactgctatgcatggcaggtggggaactgtacgTcagggcacagcagcatgaagcggtatggctcgtgtggacagctagggacaggcaggcgtggagcaggcatcctgttctgaagGccaaatcccacagaggagccagggtgctggcaggagccctgaacAGATCGGAAGAGCAC
>chr17_45995696_T_chr17_45995779_C
ACGCTCTTCCGATCTtgcgctagtaactgctatgcatggcaggtggggaactgtacgTcagggcacagcagcatgaagcggtatggctcgtgtggacagctagggacaggcaggcgtggagcaggcatcctgttctgaagCccaaatcccacagaggagccagggtgctggcaggagccctgaacAGATCGGAAGAGCAC
>chr17_45995696_G_chr17_45995779_G
ACGCTCTTCCGATCTtgcgctagtaactgctatgcatggcaggtggggaactgtacgGcagggcacagcagcatgaagcggtatggctcgtgtggacagctagggacaggcaggcgtggagcaggcatcctgttctgaagGccaaatcccacagaggagccagggtgctggcaggagccctgaacAGATCGGAAGAGCAC
>chr17_45995696_G_chr17_45995779_C
ACGCTCTTCCGATCTtgcgctagtaactgctatgcatggcaggtggggaactgtacgGcagggcacagcagcatgaagcggtatggctcgtgtggacagctagggacaggcaggcgtggagcaggcatcctgttctgaagCccaaatcccacagaggagccagggtgctggcaggagccctgaacAGATCGGAAGAGCAC
>chr17_45997215_A_chr17_45997247_A_chr17_45997253_G
ACGCTCTTCCGATCTtgattcttctgggagcaagtgggtgctcgcgagctctccagcttcctaaaggtggagaagcacagActtcgggggcctggcctggatccctttccccAttcctGtccctgtgcccctcgtctgggtgcgttagggctgacatacaaagcaccacagtgaaagaacagcagAGATCGGAAGAGCAC
>chr17_45997215_A_chr17_45997247_A_chr17_45997253_A
ACGCTCTTCCGATCTtgattcttctgggagcaagtgggtgctcgcgagctctccagcttcctaaaggtggagaagcacagActtcgggggcctggcctggatccctttccccAttcctAtccctgtgcccctcgtctgggtgcgttagggctgacatacaaagcaccacagtgaaagaacagcagAGATCGGAAGAGCAC
>chr17_45997215_A_chr17_45997247_G_chr17_45997253_G
ACGCTCTTCCGATCTtgattcttctgggagcaagtgggtgctcgcgagctctccagcttcctaaaggtggagaagcacagActtcgggggcctggcctggatccctttccccGttcctGtccctgtgcccctcgtctgggtgcgttagggctgacatacaaagcaccacagtgaaagaacagcagAGATCGGAAGAGCAC
>chr17_45997215_A_chr17_45997247_G_chr17_45997253_A
ACGCTCTTCCGATCTtgattcttctgggagcaagtgggtgctcgcgagctctccagcttcctaaaggtggagaagcacagActtcgggggcctggcctggatccctttccccGttcctAtccctgtgcccctcgtctgggtgcgttagggctgacatacaaagcaccacagtgaaagaacagcagAGATCGGAAGAGCAC
>chr17_45997215_G_chr17_45997247_A_chr17_45997253_G
ACGCTCTTCCGATCTtgattcttctgggagcaagtgggtgctcgcgagctctccagcttcctaaaggtggagaagcacagGcttcgggggcctggcctggatccctttccccAttcctGtccctgtgcccctcgtctgggtgcgttagggctgacatacaaagcaccacagtgaaagaacagcagAGATCGGAAGAGCAC
>chr17_45997215_G_chr17_45997247_A_chr17_45997253_A
ACGCTCTTCCGATCTtgattcttctgggagcaagtgggtgctcgcgagctctccagcttcctaaaggtggagaagcacagGcttcgggggcctggcctggatccctttccccAttcctAtccctgtgcccctcgtctgggtgcgttagggctgacatacaaagcaccacagtgaaagaacagcagAGATCGGAAGAGCAC
>chr17_45997215_G_chr17_45997247_G_chr17_45997253_G
ACGCTCTTCCGATCTtgattcttctgggagcaagtgggtgctcgcgagctctccagcttcctaaaggtggagaagcacagGcttcgggggcctggcctggatccctttccccGttcctGtccctgtgcccctcgtctgggtgcgttagggctgacatacaaagcaccacagtgaaagaacagcagAGATCGGAAGAGCAC
>chr17_45997215_G_chr17_45997247_G_chr17_45997253_A
ACGCTCTTCCGATCTtgattcttctgggagcaagtgggtgctcgcgagctctccagcttcctaaaggtggagaagcacagGcttcgggggcctggcctggatccctttccccGttcctAtccctgtgcccctcgtctgggtgcgttagggctgacatacaaagcaccacagtgaaagaacagcagAGATCGGAAGAGCAC
>chr17_45997733_T_chr17_45997744_A
ACGCTCTTCCGATCTgaggctgaggcaggagaatcgcttgaacccaggaggcagaggttgcagtgagccgagatagtgccactgcactccagtTtgagcaacagAgcgagactctgtctcaaaacaaaataaaacaaaccaaaaaaacccaccatggcttagggcccagcctgatgacctcatttAGATCGGAAGAGCAC
>chr17_45997733_T_chr17_45997744_T
ACGCTCTTCCGATCTgaggctgaggcaggagaatcgcttgaacccaggaggcagaggttgcagtgagccgagatagtgccactgcactccagtTtgagcaacagTgcgagactctgtctcaaaacaaaataaaacaaaccaaaaaaacccaccatggcttagggcccagcctgatgacctcatttAGATCGGAAGAGCAC
>chr17_45997733_C_chr17_45997744_A
ACGCTCTTCCGATCTgaggctgaggcaggagaatcgcttgaacccaggaggcagaggttgcagtgagccgagatagtgccactgcactccagtCtgagcaacagAgcgagactctgtctcaaaacaaaataaaacaaaccaaaaaaacccaccatggcttagggcccagcctgatgacctcatttAGATCGGAAGAGCAC
>chr17_45997733_C_chr17_45997744_T
ACGCTCTTCCGATCTgaggctgaggcaggagaatcgcttgaacccaggaggcagaggttgcagtgagccgagatagtgccactgcactccagtCtgagcaacagTgcgagactctgtctcaaaacaaaataaaacaaaccaaaaaaacccaccatggcttagggcccagcctgatgacctcatttAGATCGGAAGAGCAC
>chr17_46001466_G_chr17_46001526_G
ACGCTCTTCCGATCTagaaataaaccagaaaacacaaccttgcactcctaacttaaaaaaaaaaatgaaGaaaacacaaccagtaaaacaacatataacagcattaagagctggctcctggctgggcgcGgtggcgcatgcctgtaatcccaacactttgggaggccgatgctggaggatcacttAGATCGGAAGAGCAC
>chr17_46001466_G_chr17_46001526_A
ACGCTCTTCCGATCTagaaataaaccagaaaacacaaccttgcactcctaacttaaaaaaaaaaatgaaGaaaacacaaccagtaaaacaacatataacagcattaagagctggctcctggctgggcgcAgtggcgcatgcctgtaatcccaacactttgggaggccgatgctggaggatcacttAGATCGGAAGAGCAC
>chr17_46001466_A_chr17_46001526_G
ACGCTCTTCCGATCTagaaataaaccagaaaacacaaccttgcactcctaacttaaaaaaaaaaatgaaAaaaacacaaccagtaaaacaacatataacagcattaagagctggctcctggctgggcgcGgtggcgcatgcctgtaatcccaacactttgggaggccgatgctggaggatcacttAGATCGGAAGAGCAC
>chr17_46001466_A_chr17_46001526_A
ACGCTCTTCCGATCTagaaataaaccagaaaacacaaccttgcactcctaacttaaaaaaaaaaatgaaAaaaacacaaccagtaaaacaacatataacagcattaagagctggctcctggctgggcgcAgtggcgcatgcctgtaatcccaacactttgggaggccgatgctggaggatcacttAGATCGGAAGAGCAC
>chr17_46004096_T_chr17_46004161_T
ACGCTCTTCCGATCTgcatccagtgcccaccccgggttaaactcccagcagagtattgcactgggcTtgctgagcctggtgaggcaaagcacagcacagcgagcaccaggcagtgctggagacaggccaagTctgggccagcctgggagccaactgtgaggcacggacggggctgtggggctgtgAGATCGGAAGAGCAC
>chr17_46004096_T_chr17_46004161_C
ACGCTCTTCCGATCTgcatccagtgcccaccccgggttaaactcccagcagagtattgcactgggcTtgctgagcctggtgaggcaaagcacagcacagcgagcaccaggcagtgctggagacaggccaagCctgggccagcctgggagccaactgtgaggcacggacggggctgtggggctgtgAGATCGGAAGAGCAC
>chr17_46004096_C_chr17_46004161_T
ACGCTCTTCCGATCTgcatccagtgcccaccccgggttaaactcccagcagagtattgcactgggcCtgctgagcctggtgaggcaaagcacagcacagcgagcaccaggcagtgctggagacaggccaagTctgggccagcctgggagccaactgtgaggcacggacggggctgtggggctgtgAGATCGGAAGAGCAC
>chr17_46004096_C_chr17_46004161_C
ACGCTCTTCCGATCTgcatccagtgcccaccccgggttaaactcccagcagagtattgcactgggcCtgctgagcctggtgaggcaaagcacagcacagcgagcaccaggcagtgctggagacaggccaagCctgggccagcctgggagccaactgtgaggcacggacggggctgtggggctgtgAGATCGGAAGAGCAC
>chr17_46004815_A_chr17_46004883_A
ACGCTCTTCCGATCTaaatttcttttttgtttttttgtttgcttgtttttttgagacagagtttcActctgtcgcccaggctggagtgcagtggtgcgatctccgcccactgcaagctccacctcccgggttcAtgctattctcctgtctcagcctcccaagtagctgggactgcaggtgcccgcAGATCGGAAGAGCAC
>chr17_46004815_A_chr17_46004883_T
ACGCTCTTCCGATCTaaatttcttttttgtttttttgtttgcttgtttttttgagacagagtttcActctgtcgcccaggctggagtgcagtggtgcgatctccgcccactgcaagctccacctcccgggttcTtgctattctcctgtctcagcctcccaagtagctgggactgcaggtgcccgcAGATCGGAAGAGCAC
>chr17_46004815_G_chr17_46004883_A
ACGCTCTTCCGATCTaaatttcttttttgtttttttgtttgcttgtttttttgagacagagtttcGctctgtcgcccaggctggagtgcagtggtgcgatctccgcccactgcaagctccacctcccgggttcAtgctattctcctgtctcagcctcccaagtagctgggactgcaggtgcccgcAGATCGGAAGAGCAC
>chr17_46004815_G_chr17_46004883_T
ACGCTCTTCCGATCTaaatttcttttttgtttttttgtttgcttgtttttttgagacagagtttcGctctgtcgcccaggctggagtgcagtggtgcgatctccgcccactgcaagctccacctcccgggttcTtgctattctcctgtctcagcctcccaagtagctgggactgcaggtgcccgcAGATCGGAAGAGCAC
>chr17_46005148_T_chr17_46005162_A_chr17_46005237_A
ACGCTCTTCCGATCTgcagatactgaattattgcttaatgtcctttgattcattTgtttaatttctttAatggattagtacagaaaacaaagttctcttccttgaaaaactggtaagttttctttgtcagataaggagagttaAataacccatgacatttccctttttgcctcggcttccaggaaAGATCGGAAGAGCAC
>chr17_46005148_T_chr17_46005162_A_chr17_46005237_C
ACGCTCTTCCGATCTgcagatactgaattattgcttaatgtcctttgattcattTgtttaatttctttAatggattagtacagaaaacaaagttctcttccttgaaaaactggtaagttttctttgtcagataaggagagttaCataacccatgacatttccctttttgcctcggcttccaggaaAGATCGGAAGAGCAC
>chr17_46005148_T_chr17_46005162_T_chr17_46005237_A
ACGCTCTTCCGATCTgcagatactgaattattgcttaatgtcctttgattcattTgtttaatttctttTatggattagtacagaaaacaaagttctcttccttgaaaaactggtaagttttctttgtcagataaggagagttaAataacccatgacatttccctttttgcctcggcttccaggaaAGATCGGAAGAGCAC
>chr17_46005148_T_chr17_46005162_T_chr17_46005237_C
ACGCTCTTCCGATCTgcagatactgaattattgcttaatgtcctttgattcattTgtttaatttctttTatggattagtacagaaaacaaagttctcttccttgaaaaactggtaagttttctttgtcagataaggagagttaCataacccatgacatttccctttttgcctcggcttccaggaaAGATCGGAAGAGCAC
>chr17_46005148_C_chr17_46005162_A_chr17_46005237_A
ACGCTCTTCCGATCTgcagatactgaattattgcttaatgtcctttgattcattCgtttaatttctttAatggattagtacagaaaacaaagttctcttccttgaaaaactggtaagttttctttgtcagataaggagagttaAataacccatgacatttccctttttgcctcggcttccaggaaAGATCGGAAGAGCAC
>chr17_46005148_C_chr17_46005162_A_chr17_46005237_C
ACGCTCTTCCGATCTgcagatactgaattattgcttaatgtcctttgattcattCgtttaatttctttAatggattagtacagaaaacaaagttctcttccttgaaaaactggtaagttttctttgtcagataaggagagttaCataacccatgacatttccctttttgcctcggcttccaggaaAGATCGGAAGAGCAC
>chr17_46005148_C_chr17_46005162_T_chr17_46005237_A
ACGCTCTTCCGATCTgcagatactgaattattgcttaatgtcctttgattcattCgtttaatttctttTatggattagtacagaaaacaaagttctcttccttgaaaaactggtaagttttctttgtcagataaggagagttaAataacccatgacatttccctttttgcctcggcttccaggaaAGATCGGAAGAGCAC
>chr17_46005148_C_chr17_46005162_T_chr17_46005237_C
ACGCTCTTCCGATCTgcagatactgaattattgcttaatgtcctttgattcattCgtttaatttctttTatggattagtacagaaaacaaagttctcttccttgaaaaactggtaagttttctttgtcagataaggagagttaCataacccatgacatttccctttttgcctcggcttccaggaaAGATCGGAAGAGCAC
>chr17_46013280_A_chr17_46013319_G_chr17_46013338_A
ACGCTCTTCCGATCTcaggtgaccccacacaaggccactgctggaggccctggggactccaggaatgtcaAtcagtgacctgccccccaggccccacacagccatggctGcatagaggcctgcctccaAgggacctgtctgtctgccactgtggagtccctacagcgtgccccccacaggggagcAGATCGGAAGAGCAC
>chr17_46013280_A_chr17_46013319_G_chr17_46013338_G
ACGCTCTTCCGATCTcaggtgaccccacacaaggccactgctggaggccctggggactccaggaatgtcaAtcagtgacctgccccccaggccccacacagccatggctGcatagaggcctgcctccaGgggacctgtctgtctgccactgtggagtccctacagcgtgccccccacaggggagcAGATCGGAAGAGCAC
>chr17_46013280_A_chr17_46013319_T_chr17_46013338_A
ACGCTCTTCCGATCTcaggtgaccccacacaaggccactgctggaggccctggggactccaggaatgtcaAtcagtgacctgccccccaggccccacacagccatggctTcatagaggcctgcctccaAgggacctgtctgtctgccactgtggagtccctacagcgtgccccccacaggggagcAGATCGGAAGAGCAC
>chr17_46013280_A_chr17_46013319_T_chr17_46013338_G
ACGCTCTTCCGATCTcaggtgaccccacacaaggccactgctggaggccctggggactccaggaatgtcaAtcagtgacctgccccccaggccccacacagccatggctTcatagaggcctgcctccaGgggacctgtctgtctgccactgtggagtccctacagcgtgccccccacaggggagcAGATCGGAAGAGCAC
>chr17_46013280_G_chr17_46013319_G_chr17_46013338_A
ACGCTCTTCCGATCTcaggtgaccccacacaaggccactgctggaggccctggggactccaggaatgtcaGtcagtgacctgccccccaggccccacacagccatggctGcatagaggcctgcctccaAgggacctgtctgtctgccactgtggagtccctacagcgtgccccccacaggggagcAGATCGGAAGAGCAC
>chr17_46013280_G_chr17_46013319_G_chr17_46013338_G
ACGCTCTTCCGATCTcaggtgaccccacacaaggccactgctggaggccctggggactccaggaatgtcaGtcagtgacctgccccccaggccccacacagccatggctGcatagaggcctgcctccaGgggacctgtctgtctgccactgtggagtccctacagcgtgccccccacaggggagcAGATCGGAAGAGCAC
>chr17_46013280_G_chr17_46013319_T_chr17_46013338_A
ACGCTCTTCCGATCTcaggtgaccccacacaaggccactgctggaggccctggggactccaggaatgtcaGtcagtgacctgccccccaggccccacacagccatggctTcatagaggcctgcctccaAgggacctgtctgtctgccactgtggagtccctacagcgtgccccccacaggggagcAGATCGGAAGAGCAC
>chr17_46013280_G_chr17_46013319_T_chr17_46013338_G
ACGCTCTTCCGATCTcaggtgaccccacacaaggccactgctggaggccctggggactccaggaatgtcaGtcagtgacctgccccccaggccccacacagccatggctTcatagaggcctgcctccaGgggacctgtctgtctgccactgtggagtccctacagcgtgccccccacaggggagcAGATCGGAAGAGCAC
>chr17_46013338_A_chr17_46013430_T
ACGCTCTTCCGATCTgccccacacagccatggctgcatagaggcctgcctccaAgggacctgtctgtctgccactgtggagtccctacagcgtgccccccacaggggagctggttctttgactgagatcagctggcagctcagggTcatcattcccagagggagcggtgccctggaggccacaggAGATCGGAAGAGCAC
>chr17_46013338_A_chr17_46013430_C
ACGCTCTTCCGATCTgccccacacagccatggctgcatagaggcctgcctccaAgggacctgtctgtctgccactgtggagtccctacagcgtgccccccacaggggagctggttctttgactgagatcagctggcagctcagggCcatcattcccagagggagcggtgccctggaggccacaggAGATCGGAAGAGCAC
>chr17_46013338_G_chr17_46013430_T
ACGCTCTTCCGATCTgccccacacagccatggctgcatagaggcctgcctccaGgggacctgtctgtctgccactgtggagtccctacagcgtgccccccacaggggagctggttctttgactgagatcagctggcagctcagggTcatcattcccagagggagcggtgccctggaggccacaggAGATCGGAAGAGCAC
>chr17_46013338_G_chr17_46013430_C
ACGCTCTTCCGATCTgccccacacagccatggctgcatagaggcctgcctccaGgggacctgtctgtctgccactgtggagtccctacagcgtgccccccacaggggagctggttctttgactgagatcagctggcagctcagggCcatcattcccagagggagcggtgccctggaggccacaggAGATCGGAAGAGCAC
>chr17_46013430_T_chr17_46013488_C_chr17_46013492_C
ACGCTCTTCCGATCTtgccccccacaggggagctggttctttgactgagatcagctggcagctcagggTcatcattcccagagggagcggtgccctggaggccacaggcctcctcatgtgtgtctgCgtcCgctcgagcttactgagacactaaatctgttggtttctgctgtgccacctacccaAGATCGGAAGAGCAC
>chr17_46013430_T_chr17_46013488_C_chr17_46013492_T
ACGCTCTTCCGATCTtgccccccacaggggagctggttctttgactgagatcagctggcagctcagggTcatcattcccagagggagcggtgccctggaggccacaggcctcctcatgtgtgtctgCgtcTgctcgagcttactgagacactaaatctgttggtttctgctgtgccacctacccaAGATCGGAAGAGCAC
>chr17_46013430_T_chr17_46013488_T_chr17_46013492_C
ACGCTCTTCCGATCTtgccccccacaggggagctggttctttgactgagatcagctggcagctcagggTcatcattcccagagggagcggtgccctggaggccacaggcctcctcatgtgtgtctgTgtcCgctcgagcttactgagacactaaatctgttggtttctgctgtgccacctacccaAGATCGGAAGAGCAC
>chr17_46013430_T_chr17_46013488_T_chr17_46013492_T
ACGCTCTTCCGATCTtgccccccacaggggagctggttctttgactgagatcagctggcagctcagggTcatcattcccagagggagcggtgccctggaggccacaggcctcctcatgtgtgtctgTgtcTgctcgagcttactgagacactaaatctgttggtttctgctgtgccacctacccaAGATCGGAAGAGCAC
>chr17_46013430_C_chr17_46013488_C_chr17_46013492_C
ACGCTCTTCCGATCTtgccccccacaggggagctggttctttgactgagatcagctggcagctcagggCcatcattcccagagggagcggtgccctggaggccacaggcctcctcatgtgtgtctgCgtcCgctcgagcttactgagacactaaatctgttggtttctgctgtgccacctacccaAGATCGGAAGAGCAC
>chr17_46013430_C_chr17_46013488_C_chr17_46013492_T
ACGCTCTTCCGATCTtgccccccacaggggagctggttctttgactgagatcagctggcagctcagggCcatcattcccagagggagcggtgccctggaggccacaggcctcctcatgtgtgtctgCgtcTgctcgagcttactgagacactaaatctgttggtttctgctgtgccacctacccaAGATCGGAAGAGCAC
>chr17_46013430_C_chr17_46013488_T_chr17_46013492_C
ACGCTCTTCCGATCTtgccccccacaggggagctggttctttgactgagatcagctggcagctcagggCcatcattcccagagggagcggtgccctggaggccacaggcctcctcatgtgtgtctgTgtcCgctcgagcttactgagacactaaatctgttggtttctgctgtgccacctacccaAGATCGGAAGAGCAC
>chr17_46013430_C_chr17_46013488_T_chr17_46013492_T
ACGCTCTTCCGATCTtgccccccacaggggagctggttctttgactgagatcagctggcagctcagggCcatcattcccagagggagcggtgccctggaggccacaggcctcctcatgtgtgtctgTgtcTgctcgagcttactgagacactaaatctgttggtttctgctgtgccacctacccaAGATCGGAAGAGCAC
>chr17_46017008_A_chr17_46017105_G
ACGCTCTTCCGATCTgcggggacttctgccttaggccctattcagggctgAtttttacttgaacccttactgtgggaagagaaggccatgagaagttcagtctagaatgtgactccttattttctggctcccttggacactttgtggGatttagtctccctgtggaaagtattccacaagtggtgAGATCGGAAGAGCAC
>chr17_46017008_A_chr17_46017105_A
ACGCTCTTCCGATCTgcggggacttctgccttaggccctattcagggctgAtttttacttgaacccttactgtgggaagagaaggccatgagaagttcagtctagaatgtgactccttattttctggctcccttggacactttgtggAatttagtctccctgtggaaagtattccacaagtggtgAGATCGGAAGAGCAC
>chr17_46017008_G_chr17_46017105_G
ACGCTCTTCCGATCTgcggggacttctgccttaggccctattcagggctgGtttttacttgaacccttactgtgggaagagaaggccatgagaagttcagtctagaatgtgactccttattttctggctcccttggacactttgtggGatttagtctccctgtggaaagtattccacaagtggtgAGATCGGAAGAGCAC
>chr17_46017008_G_chr17_46017105_A
ACGCTCTTCCGATCTgcggggacttctgccttaggccctattcagggctgGtttttacttgaacccttactgtgggaagagaaggccatgagaagttcagtctagaatgtgactccttattttctggctcccttggacactttgtggAatttagtctccctgtggaaagtattccacaagtggtgAGATCGGAAGAGCAC
>chr17_46018204_G_chr17_46018295_T
ACGCTCTTCCGATCTgactttacttactggaagccaaccaatgtatatttagaGtaatttttcctgggctgagctgtcatttacttttgcagtatctcaagaagaagagtttacagtgtaaatatttgatgcacactttgattaTatagatgaagcaaactattttcaagagctttgcaaggactAGATCGGAAGAGCAC
>chr17_46018204_G_chr17_46018295_G
ACGCTCTTCCGATCTgactttacttactggaagccaaccaatgtatatttagaGtaatttttcctgggctgagctgtcatttacttttgcagtatctcaagaagaagagtttacagtgtaaatatttgatgcacactttgattaGatagatgaagcaaactattttcaagagctttgcaaggactAGATCGGAAGAGCAC
>chr17_46018204_A_chr17_46018295_T
ACGCTCTTCCGATCTgactttacttactggaagccaaccaatgtatatttagaAtaatttttcctgggctgagctgtcatttacttttgcagtatctcaagaagaagagtttacagtgtaaatatttgatgcacactttgattaTatagatgaagcaaactattttcaagagctttgcaaggactAGATCGGAAGAGCAC
>chr17_46018204_A_chr17_46018295_G
ACGCTCTTCCGATCTgactttacttactggaagccaaccaatgtatatttagaAtaatttttcctgggctgagctgtcatttacttttgcagtatctcaagaagaagagtttacagtgtaaatatttgatgcacactttgattaGatagatgaagcaaactattttcaagagctttgcaaggactAGATCGGAAGAGCAC
>chr17_46023540_A_chr17_46023550_C_chr17_46023638_A
ACGCTCTTCCGATCTaaggagtgggcacaggtattaccaattggaagacaAtaaaaacaaCagctcctggccaggcgcagtggctcacgcctgtaatggcagcactctgagaggctgaggcgggcagattgcttgcgtccaggagttcAagaccagcctgggcaacatagcaaaaccccgtttctAGATCGGAAGAGCAC
>chr17_46023540_A_chr17_46023550_C_chr17_46023638_G
ACGCTCTTCCGATCTaaggagtgggcacaggtattaccaattggaagacaAtaaaaacaaCagctcctggccaggcgcagtggctcacgcctgtaatggcagcactctgagaggctgaggcgggcagattgcttgcgtccaggagttcGagaccagcctgggcaacatagcaaaaccccgtttctAGATCGGAAGAGCAC
>chr17_46023540_A_chr17_46023550_T_chr17_46023638_A
ACGCTCTTCCGATCTaaggagtgggcacaggtattaccaattggaagacaAtaaaaacaaTagctcctggccaggcgcagtggctcacgcctgtaatggcagcactctgagaggctgaggcgggcagattgcttgcgtccaggagttcAagaccagcctgggcaacatagcaaaaccccgtttctAGATCGGAAGAGCAC
>chr17_46023540_A_chr17_46023550_T_chr17_46023638_G
ACGCTCTTCCGATCTaaggagtgggcacaggtattaccaattggaagacaAtaaaaacaaTagctcctggccaggcgcagtggctcacgcctgtaatggcagcactctgagaggctgaggcgggcagattgcttgcgtccaggagttcGagaccagcctgggcaacatagcaaaaccccgtttctAGATCGGAAGAGCAC
>chr17_46023540_G_chr17_46023550_C_chr17_46023638_A
ACGCTCTTCCGATCTaaggagtgggcacaggtattaccaattggaagacaGtaaaaacaaCagctcctggccaggcgcagtggctcacgcctgtaatggcagcactctgagaggctgaggcgggcagattgcttgcgtccaggagttcAagaccagcctgggcaacatagcaaaaccccgtttctAGATCGGAAGAGCAC
>chr17_46023540_G_chr17_46023550_C_chr17_46023638_G
ACGCTCTTCCGATCTaaggagtgggcacaggtattaccaattggaagacaGtaaaaacaaCagctcctggccaggcgcagtggctcacgcctgtaatggcagcactctgagaggctgaggcgggcagattgcttgcgtccaggagttcGagaccagcctgggcaacatagcaaaaccccgtttctAGATCGGAAGAGCAC
>chr17_46023540_G_chr17_46023550_T_chr17_46023638_A
ACGCTCTTCCGATCTaaggagtgggcacaggtattaccaattggaagacaGtaaaaacaaTagctcctggccaggcgcagtggctcacgcctgtaatggcagcactctgagaggctgaggcgggcagattgcttgcgtccaggagttcAagaccagcctgggcaacatagcaaaaccccgtttctAGATCGGAAGAGCAC
>chr17_46023540_G_chr17_46023550_T_chr17_46023638_G
ACGCTCTTCCGATCTaaggagtgggcacaggtattaccaattggaagacaGtaaaaacaaTagctcctggccaggcgcagtggctcacgcctgtaatggcagcactctgagaggctgaggcgggcagattgcttgcgtccaggagttcGagaccagcctgggcaacatagcaaaaccccgtttctAGATCGGAAGAGCAC
>chr17_46025238_T_chr17_46025272_A_chr17_46025323_G
ACGCTCTTCCGATCTgcctcttgggagacgtccacccgtttccaagcctgggccacTggcatctctggagtgtgtgggggtctgggaggcAggtcccgagccccctgtccttcccacggccactgcagtcaccccgtctgcGccgctgtgctgttgtctgccgtgagagcccaatcactgcctatAGATCGGAAGAGCAC
>chr17_46025238_T_chr17_46025272_A_chr17_46025323_C
ACGCTCTTCCGATCTgcctcttgggagacgtccacccgtttccaagcctgggccacTggcatctctggagtgtgtgggggtctgggaggcAggtcccgagccccctgtccttcccacggccactgcagtcaccccgtctgcCccgctgtgctgttgtctgccgtgagagcccaatcactgcctatAGATCGGAAGAGCAC
>chr17_46025238_T_chr17_46025272_G_chr17_46025323_G
ACGCTCTTCCGATCTgcctcttgggagacgtccacccgtttccaagcctgggccacTggcatctctggagtgtgtgggggtctgggaggcGggtcccgagccccctgtccttcccacggccactgcagtcaccccgtctgcGccgctgtgctgttgtctgccgtgagagcccaatcactgcctatAGATCGGAAGAGCAC
>chr17_46025238_T_chr17_46025272_G_chr17_46025323_C
ACGCTCTTCCGATCTgcctcttgggagacgtccacccgtttccaagcctgggccacTggcatctctggagtgtgtgggggtctgggaggcGggtcccgagccccctgtccttcccacggccactgcagtcaccccgtctgcCccgctgtgctgttgtctgccgtgagagcccaatcactgcctatAGATCGGAAGAGCAC
>chr17_46025238_C_chr17_46025272_A_chr17_46025323_G
ACGCTCTTCCGATCTgcctcttgggagacgtccacccgtttccaagcctgggccacCggcatctctggagtgtgtgggggtctgggaggcAggtcccgagccccctgtccttcccacggccactgcagtcaccccgtctgcGccgctgtgctgttgtctgccgtgagagcccaatcactgcctatAGATCGGAAGAGCAC
>chr17_46025238_C_chr17_46025272_A_chr17_46025323_C
ACGCTCTTCCGATCTgcctcttgggagacgtccacccgtttccaagcctgggccacCggcatctctggagtgtgtgggggtctgggaggcAggtcccgagccccctgtccttcccacggccactgcagtcaccccgtctgcCccgctgtgctgttgtctgccgtgagagcccaatcactgcctatAGATCGGAAGAGCAC
>chr17_46025238_C_chr17_46025272_G_chr17_46025323_G
ACGCTCTTCCGATCTgcctcttgggagacgtccacccgtttccaagcctgggccacCggcatctctggagtgtgtgggggtctgggaggcGggtcccgagccccctgtccttcccacggccactgcagtcaccccgtctgcGccgctgtgctgttgtctgccgtgagagcccaatcactgcctatAGATCGGAAGAGCAC
>chr17_46025238_C_chr17_46025272_G_chr17_46025323_C
ACGCTCTTCCGATCTgcctcttgggagacgtccacccgtttccaagcctgggccacCggcatctctggagtgtgtgggggtctgggaggcGggtcccgagccccctgtccttcccacggccactgcagtcaccccgtctgcCccgctgtgctgttgtctgccgtgagagcccaatcactgcctatAGATCGGAAGAGCAC
>chr17_46026459_T_chr17_46026460_G
ACGCTCTTCCGATCTgtgtcagggcacagactaggtcttgtggctggtctggcttgcggcgcgaggatggttctctctggtcatagcccgaagtctcaTGgcagtcccaaaggaggcttacaactcctgcatcacaagaaaaaggaagccactgccagctggggggatctgcagctcccagaagcAGATCGGAAGAGCAC
>chr17_46026459_T_chr17_46026460_A
ACGCTCTTCCGATCTgtgtcagggcacagactaggtcttgtggctggtctggcttgcggcgcgaggatggttctctctggtcatagcccgaagtctcaTAgcagtcccaaaggaggcttacaactcctgcatcacaagaaaaaggaagccactgccagctggggggatctgcagctcccagaagcAGATCGGAAGAGCAC
>chr17_46026459_C_chr17_46026460_G
ACGCTCTTCCGATCTgtgtcagggcacagactaggtcttgtggctggtctggcttgcggcgcgaggatggttctctctggtcatagcccgaagtctcaCGgcagtcccaaaggaggcttacaactcctgcatcacaagaaaaaggaagccactgccagctggggggatctgcagctcccagaagcAGATCGGAAGAGCAC
>chr17_46026459_C_chr17_46026460_A
ACGCTCTTCCGATCTgtgtcagggcacagactaggtcttgtggctggtctggcttgcggcgcgaggatggttctctctggtcatagcccgaagtctcaCAgcagtcccaaaggaggcttacaactcctgcatcacaagaaaaaggaagccactgccagctggggggatctgcagctcccagaagcAGATCGGAAGAGCAC
>chr17_46028853_C_chr17_46028854_A
ACGCTCTTCCGATCTtgcagagctgccttctttcctttggtaccttattatagattgaggagtatttctgctaaaccaagatagggataaccagatagCAtcttcatagcaatgccacaaaggaaaacaaaaacaaaacagtaatccatcatattattccttagtaactatgccaaggtcatgatAGATCGGAAGAGCAC
>chr17_46028853_C_chr17_46028854_G
ACGCTCTTCCGATCTtgcagagctgccttctttcctttggtaccttattatagattgaggagtatttctgctaaaccaagatagggataaccagatagCGtcttcatagcaatgccacaaaggaaaacaaaaacaaaacagtaatccatcatattattccttagtaactatgccaaggtcatgatAGATCGGAAGAGCAC
>chr17_46028853_T_chr17_46028854_A
ACGCTCTTCCGATCTtgcagagctgccttctttcctttggtaccttattatagattgaggagtatttctgctaaaccaagatagggataaccagatagTAtcttcatagcaatgccacaaaggaaaacaaaaacaaaacagtaatccatcatattattccttagtaactatgccaaggtcatgatAGATCGGAAGAGCAC
>chr17_46028853_T_chr17_46028854_G
ACGCTCTTCCGATCTtgcagagctgccttctttcctttggtaccttattatagattgaggagtatttctgctaaaccaagatagggataaccagatagTGtcttcatagcaatgccacaaaggaaaacaaaaacaaaacagtaatccatcatattattccttagtaactatgccaaggtcatgatAGATCGGAAGAGCAC
>chr17_46033166_G_chr17_46033175_G
ACGCTCTTCCGATCTcccgccgctggggtggcacactcgtggtccacagccaccgtgccctctccatctcctcacatttggcatgcagggcggcGaaggctgcGtcggataggtcctcaatctgcaatagagcagcttcatcgatcccctcttttctccaggagttaagaaccagtcccaccccaAGATCGGAAGAGCAC
>chr17_46033166_G_chr17_46033175_A
ACGCTCTTCCGATCTcccgccgctggggtggcacactcgtggtccacagccaccgtgccctctccatctcctcacatttggcatgcagggcggcGaaggctgcAtcggataggtcctcaatctgcaatagagcagcttcatcgatcccctcttttctccaggagttaagaaccagtcccaccccaAGATCGGAAGAGCAC
>chr17_46033166_A_chr17_46033175_G
ACGCTCTTCCGATCTcccgccgctggggtggcacactcgtggtccacagccaccgtgccctctccatctcctcacatttggcatgcagggcggcAaaggctgcGtcggataggtcctcaatctgcaatagagcagcttcatcgatcccctcttttctccaggagttaagaaccagtcccaccccaAGATCGGAAGAGCAC
>chr17_46033166_A_chr17_46033175_A
ACGCTCTTCCGATCTcccgccgctggggtggcacactcgtggtccacagccaccgtgccctctccatctcctcacatttggcatgcagggcggcAaaggctgcAtcggataggtcctcaatctgcaatagagcagcttcatcgatcccctcttttctccaggagttaagaaccagtcccaccccaAGATCGGAAGAGCAC
>chr17_46035019_A_chr17_46035075_G
ACGCTCTTCCGATCTgtgaaaggaaatttgcttctataggaaatagttgagaagaccaaactcttggaaaaAtaagacttccaaggatcgaatatcagaggcagaggtaagcatctacagtagctggGagactagggaactaaatggcttagtctcttggatggaggaagaagtctactagctgcAGATCGGAAGAGCAC
>chr17_46035019_A_chr17_46035075_A
ACGCTCTTCCGATCTgtgaaaggaaatttgcttctataggaaatagttgagaagaccaaactcttggaaaaAtaagacttccaaggatcgaatatcagaggcagaggtaagcatctacagtagctggAagactagggaactaaatggcttagtctcttggatggaggaagaagtctactagctgcAGATCGGAAGAGCAC
>chr17_46035019_G_chr17_46035075_G
ACGCTCTTCCGATCTgtgaaaggaaatttgcttctataggaaatagttgagaagaccaaactcttggaaaaGtaagacttccaaggatcgaatatcagaggcagaggtaagcatctacagtagctggGagactagggaactaaatggcttagtctcttggatggaggaagaagtctactagctgcAGATCGGAAGAGCAC
>chr17_46035019_G_chr17_46035075_A
ACGCTCTTCCGATCTgtgaaaggaaatttgcttctataggaaatagttgagaagaccaaactcttggaaaaGtaagacttccaaggatcgaatatcagaggcagaggtaagcatctacagtagctggAagactagggaactaaatggcttagtctcttggatggaggaagaagtctactagctgcAGATCGGAAGAGCAC
>chr17_46037708_T_chr17_46037741_C
ACGCTCTTCCGATCTccacagtaccaacctacatctcaaaaggcattataacatgtaacacatgtaaatcactgatcactggTatgtagtaagtgttcaataaacattacagttgCagacttttacatttaccattacattacattgtaattattatacaaaaaggaccctttgagtaggtccatAGATCGGAAGAGCAC
>chr17_46037708_T_chr17_46037741_T
ACGCTCTTCCGATCTccacagtaccaacctacatctcaaaaggcattataacatgtaacacatgtaaatcactgatcactggTatgtagtaagtgttcaataaacattacagttgTagacttttacatttaccattacattacattgtaattattatacaaaaaggaccctttgagtaggtccatAGATCGGAAGAGCAC
>chr17_46037708_C_chr17_46037741_C
ACGCTCTTCCGATCTccacagtaccaacctacatctcaaaaggcattataacatgtaacacatgtaaatcactgatcactggCatgtagtaagtgttcaataaacattacagttgCagacttttacatttaccattacattacattgtaattattatacaaaaaggaccctttgagtaggtccatAGATCGGAAGAGCAC
>chr17_46037708_C_chr17_46037741_T
ACGCTCTTCCGATCTccacagtaccaacctacatctcaaaaggcattataacatgtaacacatgtaaatcactgatcactggCatgtagtaagtgttcaataaacattacagttgTagacttttacatttaccattacattacattgtaattattatacaaaaaggaccctttgagtaggtccatAGATCGGAAGAGCAC
>chr17_46038872_G_chr17_46038946_T
ACGCTCTTCCGATCTctagctgtgggaagtaggggcagggcagaggttgctgtagcagttaaGaagtgacctccatttagaagcagtagcgtccctctactctgctttcctagaaagtgaaggacaaagctgggggTaattaagagaagcctaggctgccccagaaagccctgagcaggtgcagtAGATCGGAAGAGCAC
>chr17_46038872_G_chr17_46038946_C
ACGCTCTTCCGATCTctagctgtgggaagtaggggcagggcagaggttgctgtagcagttaaGaagtgacctccatttagaagcagtagcgtccctctactctgctttcctagaaagtgaaggacaaagctgggggCaattaagagaagcctaggctgccccagaaagccctgagcaggtgcagtAGATCGGAAGAGCAC
>chr17_46038872_A_chr17_46038946_T
ACGCTCTTCCGATCTctagctgtgggaagtaggggcagggcagaggttgctgtagcagttaaAaagtgacctccatttagaagcagtagcgtccctctactctgctttcctagaaagtgaaggacaaagctgggggTaattaagagaagcctaggctgccccagaaagccctgagcaggtgcagtAGATCGGAAGAGCAC
>chr17_46038872_A_chr17_46038946_C
ACGCTCTTCCGATCTctagctgtgggaagtaggggcagggcagaggttgctgtagcagttaaAaagtgacctccatttagaagcagtagcgtccctctactctgctttcctagaaagtgaaggacaaagctgggggCaattaagagaagcctaggctgccccagaaagccctgagcaggtgcagtAGATCGGAAGAGCAC
>chr17_46046319_G_chr17_46046351_C
ACGCTCTTCCGATCTgggccgggcatggtggctcatgcctataatcccagcactttaggaagccaagatgggtagatcgcttgGgcccaagagtttgagaccagcatgggcaacaCggggaaacctcttctctactaaaaatgcaaaaaattagccaggcatggtggtgtgcacctgtagtcccaAGATCGGAAGAGCAC
>chr17_46046319_G_chr17_46046351_T
ACGCTCTTCCGATCTgggccgggcatggtggctcatgcctataatcccagcactttaggaagccaagatgggtagatcgcttgGgcccaagagtttgagaccagcatgggcaacaTggggaaacctcttctctactaaaaatgcaaaaaattagccaggcatggtggtgtgcacctgtagtcccaAGATCGGAAGAGCAC
>chr17_46046319_A_chr17_46046351_C
ACGCTCTTCCGATCTgggccgggcatggtggctcatgcctataatcccagcactttaggaagccaagatgggtagatcgcttgAgcccaagagtttgagaccagcatgggcaacaCggggaaacctcttctctactaaaaatgcaaaaaattagccaggcatggtggtgtgcacctgtagtcccaAGATCGGAAGAGCAC
>chr17_46046319_A_chr17_46046351_T
ACGCTCTTCCGATCTgggccgggcatggtggctcatgcctataatcccagcactttaggaagccaagatgggtagatcgcttgAgcccaagagtttgagaccagcatgggcaacaTggggaaacctcttctctactaaaaatgcaaaaaattagccaggcatggtggtgtgcacctgtagtcccaAGATCGGAAGAGCAC
>chr17_46052519_C_chr17_46052583_C
ACGCTCTTCCGATCTtggtggtgggagcctgtaatctcagctactcgggaggctgaggcaggagaatCgcttgaatctgggaggcagaggttgcagtgagctgagatcacaccactgcactccagcctgggCgacagaatgagactaagtccaaagacaagcaaacaaacaaaaaaacaaaacaaAGATCGGAAGAGCAC
>chr17_46052519_C_chr17_46052583_G
ACGCTCTTCCGATCTtggtggtgggagcctgtaatctcagctactcgggaggctgaggcaggagaatCgcttgaatctgggaggcagaggttgcagtgagctgagatcacaccactgcactccagcctgggGgacagaatgagactaagtccaaagacaagcaaacaaacaaaaaaacaaaacaaAGATCGGAAGAGCAC
>chr17_46052519_T_chr17_46052583_C
ACGCTCTTCCGATCTtggtggtgggagcctgtaatctcagctactcgggaggctgaggcaggagaatTgcttgaatctgggaggcagaggttgcagtgagctgagatcacaccactgcactccagcctgggCgacagaatgagactaagtccaaagacaagcaaacaaacaaaaaaacaaaacaaAGATCGGAAGAGCAC
>chr17_46052519_T_chr17_46052583_G
ACGCTCTTCCGATCTtggtggtgggagcctgtaatctcagctactcgggaggctgaggcaggagaatTgcttgaatctgggaggcagaggttgcagtgagctgagatcacaccactgcactccagcctgggGgacagaatgagactaagtccaaagacaagcaaacaaacaaaaaaacaaaacaaAGATCGGAAGAGCAC
>chr17_46054226_A_chr17_46054256_G
ACGCTCTTCCGATCTattcttctgccttagcctaccaagtagctgggattgcaggcatgcaccaccacgcccagctaatcttttAtatttttagtagagacggggtttcaccacGttggccaggctggtctcaaactcctgacctcagatgatccacccgtatcagcttcccaaagtgctgggatAGATCGGAAGAGCAC
>chr17_46054226_A_chr17_46054256_A
ACGCTCTTCCGATCTattcttctgccttagcctaccaagtagctgggattgcaggcatgcaccaccacgcccagctaatcttttAtatttttagtagagacggggtttcaccacAttggccaggctggtctcaaactcctgacctcagatgatccacccgtatcagcttcccaaagtgctgggatAGATCGGAAGAGCAC
>chr17_46054226_G_chr17_46054256_G
ACGCTCTTCCGATCTattcttctgccttagcctaccaagtagctgggattgcaggcatgcaccaccacgcccagctaatcttttGtatttttagtagagacggggtttcaccacGttggccaggctggtctcaaactcctgacctcagatgatccacccgtatcagcttcccaaagtgctgggatAGATCGGAAGAGCAC
>chr17_46054226_G_chr17_46054256_A
ACGCTCTTCCGATCTattcttctgccttagcctaccaagtagctgggattgcaggcatgcaccaccacgcccagctaatcttttGtatttttagtagagacggggtttcaccacAttggccaggctggtctcaaactcctgacctcagatgatccacccgtatcagcttcccaaagtgctgggatAGATCGGAAGAGCAC
>chr17_46054256_G_chr17_46054351_G
ACGCTCTTCCGATCTtcttttatatttttagtagagacggggtttcaccacGttggccaggctggtctcaaactcctgacctcagatgatccacccgtatcagcttcccaaagtgctgggattacaggcgtgagccatcgcgaccgGtcccagtcatgaaatcctattggcagaatccaaccactAGATCGGAAGAGCAC
>chr17_46054256_G_chr17_46054351_A
ACGCTCTTCCGATCTtcttttatatttttagtagagacggggtttcaccacGttggccaggctggtctcaaactcctgacctcagatgatccacccgtatcagcttcccaaagtgctgggattacaggcgtgagccatcgcgaccgAtcccagtcatgaaatcctattggcagaatccaaccactAGATCGGAAGAGCAC
>chr17_46054256_A_chr17_46054351_G
ACGCTCTTCCGATCTtcttttatatttttagtagagacggggtttcaccacAttggccaggctggtctcaaactcctgacctcagatgatccacccgtatcagcttcccaaagtgctgggattacaggcgtgagccatcgcgaccgGtcccagtcatgaaatcctattggcagaatccaaccactAGATCGGAAGAGCAC
>chr17_46054256_A_chr17_46054351_A
ACGCTCTTCCGATCTtcttttatatttttagtagagacggggtttcaccacAttggccaggctggtctcaaactcctgacctcagatgatccacccgtatcagcttcccaaagtgctgggattacaggcgtgagccatcgcgaccgAtcccagtcatgaaatcctattggcagaatccaaccactAGATCGGAAGAGCAC
>chr17_46054351_G_chr17_46054432_C
ACGCTCTTCCGATCTcttcccaaagtgctgggattacaggcgtgagccatcgcgaccgGtcccagtcatgaaatcctattggcagaatccaaccacttcataccacctcaactacactcaatctagtccaagtcactatCttttctcaaatgggtttcttcaagcctcctaactgatcctcctccAGATCGGAAGAGCAC
>chr17_46054351_G_chr17_46054432_T
ACGCTCTTCCGATCTcttcccaaagtgctgggattacaggcgtgagccatcgcgaccgGtcccagtcatgaaatcctattggcagaatccaaccacttcataccacctcaactacactcaatctagtccaagtcactatTttttctcaaatgggtttcttcaagcctcctaactgatcctcctccAGATCGGAAGAGCAC
>chr17_46054351_A_chr17_46054432_C
ACGCTCTTCCGATCTcttcccaaagtgctgggattacaggcgtgagccatcgcgaccgAtcccagtcatgaaatcctattggcagaatccaaccacttcataccacctcaactacactcaatctagtccaagtcactatCttttctcaaatgggtttcttcaagcctcctaactgatcctcctccAGATCGGAAGAGCAC
>chr17_46054351_A_chr17_46054432_T
ACGCTCTTCCGATCTcttcccaaagtgctgggattacaggcgtgagccatcgcgaccgAtcccagtcatgaaatcctattggcagaatccaaccacttcataccacctcaactacactcaatctagtccaagtcactatTttttctcaaatgggtttcttcaagcctcctaactgatcctcctccAGATCGGAAGAGCAC
>chr17_46055665_T_chr17_46055704_A
ACGCTCTTCCGATCTagacttgaggggggaggggagacaaggcaaaggggatttaaacaaataatctaaaagatacaacTgaaagaatgtaaggaaccattccccaaaatttctgataAgcaaaaatacaggggagtgatctggcctattacatgttttatagttacagtaattaaaataatctgAGATCGGAAGAGCAC
>chr17_46055665_T_chr17_46055704_T
ACGCTCTTCCGATCTagacttgaggggggaggggagacaaggcaaaggggatttaaacaaataatctaaaagatacaacTgaaagaatgtaaggaaccattccccaaaatttctgataTgcaaaaatacaggggagtgatctggcctattacatgttttatagttacagtaattaaaataatctgAGATCGGAAGAGCAC
>chr17_46055665_A_chr17_46055704_A
ACGCTCTTCCGATCTagacttgaggggggaggggagacaaggcaaaggggatttaaacaaataatctaaaagatacaacAgaaagaatgtaaggaaccattccccaaaatttctgataAgcaaaaatacaggggagtgatctggcctattacatgttttatagttacagtaattaaaataatctgAGATCGGAAGAGCAC
>chr17_46055665_A_chr17_46055704_T
ACGCTCTTCCGATCTagacttgaggggggaggggagacaaggcaaaggggatttaaacaaataatctaaaagatacaacAgaaagaatgtaaggaaccattccccaaaatttctgataTgcaaaaatacaggggagtgatctggcctattacatgttttatagttacagtaattaaaataatctgAGATCGGAAGAGCAC
>chr17_46055704_A_chr17_46055776_G_chr17_46055796_A
ACGCTCTTCCGATCTgaaagaatgtaaggaaccattccccaaaatttctgataAgcaaaaatacaggggagtgatctggcctattacatgttttatagttacagtaattaaaataatctgccctcGgttaagaaacagaaaatttAaataaaaacaaaaattgaccaaagtatatatgacagtttAGATCGGAAGAGCAC
>chr17_46055704_A_chr17_46055776_G_chr17_46055796_C
ACGCTCTTCCGATCTgaaagaatgtaaggaaccattccccaaaatttctgataAgcaaaaatacaggggagtgatctggcctattacatgttttatagttacagtaattaaaataatctgccctcGgttaagaaacagaaaatttCaataaaaacaaaaattgaccaaagtatatatgacagtttAGATCGGAAGAGCAC
>chr17_46055704_A_chr17_46055776_A_chr17_46055796_A
ACGCTCTTCCGATCTgaaagaatgtaaggaaccattccccaaaatttctgataAgcaaaaatacaggggagtgatctggcctattacatgttttatagttacagtaattaaaataatctgccctcAgttaagaaacagaaaatttAaataaaaacaaaaattgaccaaagtatatatgacagtttAGATCGGAAGAGCAC
>chr17_46055704_A_chr17_46055776_A_chr17_46055796_C
ACGCTCTTCCGATCTgaaagaatgtaaggaaccattccccaaaatttctgataAgcaaaaatacaggggagtgatctggcctattacatgttttatagttacagtaattaaaataatctgccctcAgttaagaaacagaaaatttCaataaaaacaaaaattgaccaaagtatatatgacagtttAGATCGGAAGAGCAC
>chr17_46055704_T_chr17_46055776_G_chr17_46055796_A
ACGCTCTTCCGATCTgaaagaatgtaaggaaccattccccaaaatttctgataTgcaaaaatacaggggagtgatctggcctattacatgttttatagttacagtaattaaaataatctgccctcGgttaagaaacagaaaatttAaataaaaacaaaaattgaccaaagtatatatgacagtttAGATCGGAAGAGCAC
>chr17_46055704_T_chr17_46055776_G_chr17_46055796_C
ACGCTCTTCCGATCTgaaagaatgtaaggaaccattccccaaaatttctgataTgcaaaaatacaggggagtgatctggcctattacatgttttatagttacagtaattaaaataatctgccctcGgttaagaaacagaaaatttCaataaaaacaaaaattgaccaaagtatatatgacagtttAGATCGGAAGAGCAC
>chr17_46055704_T_chr17_46055776_A_chr17_46055796_A
ACGCTCTTCCGATCTgaaagaatgtaaggaaccattccccaaaatttctgataTgcaaaaatacaggggagtgatctggcctattacatgttttatagttacagtaattaaaataatctgccctcAgttaagaaacagaaaatttAaataaaaacaaaaattgaccaaagtatatatgacagtttAGATCGGAAGAGCAC
>chr17_46055704_T_chr17_46055776_A_chr17_46055796_C
ACGCTCTTCCGATCTgaaagaatgtaaggaaccattccccaaaatttctgataTgcaaaaatacaggggagtgatctggcctattacatgttttatagttacagtaattaaaataatctgccctcAgttaagaaacagaaaatttCaataaaaacaaaaattgaccaaagtatatatgacagtttAGATCGGAAGAGCAC
>chr17_46056030_G_chr17_46056037_T
ACGCTCTTCCGATCTtttctgcctcacaccaaaattaattctaaataaagatttattcattttcattttattttatttttttgatacagagtctcGctctgtTgcccaggctagagtgcaatggtgcgatctcggctcactgcaacctccatctccgggttcaagtgattctcctgccttagcctAGATCGGAAGAGCAC
>chr17_46056030_G_chr17_46056037_C
ACGCTCTTCCGATCTtttctgcctcacaccaaaattaattctaaataaagatttattcattttcattttattttatttttttgatacagagtctcGctctgtCgcccaggctagagtgcaatggtgcgatctcggctcactgcaacctccatctccgggttcaagtgattctcctgccttagcctAGATCGGAAGAGCAC
>chr17_46056030_A_chr17_46056037_T
ACGCTCTTCCGATCTtttctgcctcacaccaaaattaattctaaataaagatttattcattttcattttattttatttttttgatacagagtctcActctgtTgcccaggctagagtgcaatggtgcgatctcggctcactgcaacctccatctccgggttcaagtgattctcctgccttagcctAGATCGGAAGAGCAC
>chr17_46056030_A_chr17_46056037_C
ACGCTCTTCCGATCTtttctgcctcacaccaaaattaattctaaataaagatttattcattttcattttattttatttttttgatacagagtctcActctgtCgcccaggctagagtgcaatggtgcgatctcggctcactgcaacctccatctccgggttcaagtgattctcctgccttagcctAGATCGGAAGAGCAC
>chr17_46056168_C_chr17_46056267_A
ACGCTCTTCCGATCTattacaggcacccaccaccaagcctggctaatttCtgtatttttagtagagacgggggtttcgccatgctggcaaggttggtctcaaactcctgacctcaggtaatccacccaccttggcctcccaaagtgctAgaataacaagtgtgagccaccgtgcctggccccaaaAGATCGGAAGAGCAC
>chr17_46056168_C_chr17_46056267_G
ACGCTCTTCCGATCTattacaggcacccaccaccaagcctggctaatttCtgtatttttagtagagacgggggtttcgccatgctggcaaggttggtctcaaactcctgacctcaggtaatccacccaccttggcctcccaaagtgctGgaataacaagtgtgagccaccgtgcctggccccaaaAGATCGGAAGAGCAC
>chr17_46056168_T_chr17_46056267_A
ACGCTCTTCCGATCTattacaggcacccaccaccaagcctggctaatttTtgtatttttagtagagacgggggtttcgccatgctggcaaggttggtctcaaactcctgacctcaggtaatccacccaccttggcctcccaaagtgctAgaataacaagtgtgagccaccgtgcctggccccaaaAGATCGGAAGAGCAC
>chr17_46056168_T_chr17_46056267_G
ACGCTCTTCCGATCTattacaggcacccaccaccaagcctggctaatttTtgtatttttagtagagacgggggtttcgccatgctggcaaggttggtctcaaactcctgacctcaggtaatccacccaccttggcctcccaaagtgctGgaataacaagtgtgagccaccgtgcctggccccaaaAGATCGGAAGAGCAC
>chr17_46056267_A_chr17_46056282_A
ACGCTCTTCCGATCTgtttcgccatgctggcaaggttggtctcaaactcctgacctcaggtaatccacccaccttggcctcccaaagtgctAgaataacaagtgtgAgccaccgtgcctggccccaaataaagatttaaatataaaaacaaatattatactcaaatctaaaaaaaaaaaaattgtAGATCGGAAGAGCAC
>chr17_46056267_A_chr17_46056282_C
ACGCTCTTCCGATCTgtttcgccatgctggcaaggttggtctcaaactcctgacctcaggtaatccacccaccttggcctcccaaagtgctAgaataacaagtgtgCgccaccgtgcctggccccaaataaagatttaaatataaaaacaaatattatactcaaatctaaaaaaaaaaaaattgtAGATCGGAAGAGCAC
>chr17_46056267_G_chr17_46056282_A
ACGCTCTTCCGATCTgtttcgccatgctggcaaggttggtctcaaactcctgacctcaggtaatccacccaccttggcctcccaaagtgctGgaataacaagtgtgAgccaccgtgcctggccccaaataaagatttaaatataaaaacaaatattatactcaaatctaaaaaaaaaaaaattgtAGATCGGAAGAGCAC
>chr17_46056267_G_chr17_46056282_C
ACGCTCTTCCGATCTgtttcgccatgctggcaaggttggtctcaaactcctgacctcaggtaatccacccaccttggcctcccaaagtgctGgaataacaagtgtgCgccaccgtgcctggccccaaataaagatttaaatataaaaacaaatattatactcaaatctaaaaaaaaaaaaattgtAGATCGGAAGAGCAC
>chr17_46059211_A_chr17_46059268_G
ACGCTCTTCCGATCTagaggacagggaactaagcatgacacacttccaagtaccaccctcccaaagaaaaAgctgaagttgtgaatggtaggaggctacaaagctaagtggaaagtctctgaaaaggGcagagatgtttctggcagtctcgtgaggagactagaattagatctcaggatatgctaAGATCGGAAGAGCAC
>chr17_46059211_A_chr17_46059268_A
ACGCTCTTCCGATCTagaggacagggaactaagcatgacacacttccaagtaccaccctcccaaagaaaaAgctgaagttgtgaatggtaggaggctacaaagctaagtggaaagtctctgaaaaggAcagagatgtttctggcagtctcgtgaggagactagaattagatctcaggatatgctaAGATCGGAAGAGCAC
>chr17_46059211_C_chr17_46059268_G
ACGCTCTTCCGATCTagaggacagggaactaagcatgacacacttccaagtaccaccctcccaaagaaaaCgctgaagttgtgaatggtaggaggctacaaagctaagtggaaagtctctgaaaaggGcagagatgtttctggcagtctcgtgaggagactagaattagatctcaggatatgctaAGATCGGAAGAGCAC
>chr17_46059211_C_chr17_46059268_A
ACGCTCTTCCGATCTagaggacagggaactaagcatgacacacttccaagtaccaccctcccaaagaaaaCgctgaagttgtgaatggtaggaggctacaaagctaagtggaaagtctctgaaaaggAcagagatgtttctggcagtctcgtgaggagactagaattagatctcaggatatgctaAGATCGGAAGAGCAC
>chr17_46065200_C_chr17_46065297_C
ACGCTCTTCCGATCTcactatgttgcccagactggtctcaaactcctgaaCgcaagtgatcctccttcctcagcctcccaaagtgccaggattacaggtatgagccactgtgcctagcctctctccaagatttaatgctataggacaCactgcagagttcatttattattttctttctcttaacaAGATCGGAAGAGCAC
>chr17_46065200_C_chr17_46065297_T
ACGCTCTTCCGATCTcactatgttgcccagactggtctcaaactcctgaaCgcaagtgatcctccttcctcagcctcccaaagtgccaggattacaggtatgagccactgtgcctagcctctctccaagatttaatgctataggacaTactgcagagttcatttattattttctttctcttaacaAGATCGGAAGAGCAC
>chr17_46065200_T_chr17_46065297_C
ACGCTCTTCCGATCTcactatgttgcccagactggtctcaaactcctgaaTgcaagtgatcctccttcctcagcctcccaaagtgccaggattacaggtatgagccactgtgcctagcctctctccaagatttaatgctataggacaCactgcagagttcatttattattttctttctcttaacaAGATCGGAAGAGCAC
>chr17_46065200_T_chr17_46065297_T
ACGCTCTTCCGATCTcactatgttgcccagactggtctcaaactcctgaaTgcaagtgatcctccttcctcagcctcccaaagtgccaggattacaggtatgagccactgtgcctagcctctctccaagatttaatgctataggacaTactgcagagttcatttattattttctttctcttaacaAGATCGGAAGAGCAC
>chr17_46066786_T_chr17_46066885_G
ACGCTCTTCCGATCTagtattctcagaacacacaaagaaacaaaataaaTaaacaacaagaaaacacaaagaaacaaagcctcttatactagttcaacctctatttgctaatgttcagacacaaagaagcattctagagcagaagcagGtctcctcttgatgtctgttaatctacctgtgtgtgcAGATCGGAAGAGCAC
>chr17_46066786_T_chr17_46066885_T
ACGCTCTTCCGATCTagtattctcagaacacacaaagaaacaaaataaaTaaacaacaagaaaacacaaagaaacaaagcctcttatactagttcaacctctatttgctaatgttcagacacaaagaagcattctagagcagaagcagTtctcctcttgatgtctgttaatctacctgtgtgtgcAGATCGGAAGAGCAC
>chr17_46066786_C_chr17_46066885_G
ACGCTCTTCCGATCTagtattctcagaacacacaaagaaacaaaataaaCaaacaacaagaaaacacaaagaaacaaagcctcttatactagttcaacctctatttgctaatgttcagacacaaagaagcattctagagcagaagcagGtctcctcttgatgtctgttaatctacctgtgtgtgcAGATCGGAAGAGCAC
>chr17_46066786_C_chr17_46066885_T
ACGCTCTTCCGATCTagtattctcagaacacacaaagaaacaaaataaaCaaacaacaagaaaacacaaagaaacaaagcctcttatactagttcaacctctatttgctaatgttcagacacaaagaagcattctagagcagaagcagTtctcctcttgatgtctgttaatctacctgtgtgtgcAGATCGGAAGAGCAC
>chr17_46066885_G_chr17_46066979_A
ACGCTCTTCCGATCTtgttcagacacaaagaagcattctagagcagaagcagGtctcctcttgatgtctgttaatctacctgtgtgtgcttatgtgtaaggttcttggtgcacattaactacatcatgtctgaaagataaaagtcaAtaaataaactcaagttctagtgattgagttctcctctaAGATCGGAAGAGCAC
>chr17_46066885_G_chr17_46066979_G
ACGCTCTTCCGATCTtgttcagacacaaagaagcattctagagcagaagcagGtctcctcttgatgtctgttaatctacctgtgtgtgcttatgtgtaaggttcttggtgcacattaactacatcatgtctgaaagataaaagtcaGtaaataaactcaagttctagtgattgagttctcctctaAGATCGGAAGAGCAC
>chr17_46066885_T_chr17_46066979_A
ACGCTCTTCCGATCTtgttcagacacaaagaagcattctagagcagaagcagTtctcctcttgatgtctgttaatctacctgtgtgtgcttatgtgtaaggttcttggtgcacattaactacatcatgtctgaaagataaaagtcaAtaaataaactcaagttctagtgattgagttctcctctaAGATCGGAAGAGCAC
>chr17_46066885_T_chr17_46066979_G
ACGCTCTTCCGATCTtgttcagacacaaagaagcattctagagcagaagcagTtctcctcttgatgtctgttaatctacctgtgtgtgcttatgtgtaaggttcttggtgcacattaactacatcatgtctgaaagataaaagtcaGtaaataaactcaagttctagtgattgagttctcctctaAGATCGGAAGAGCAC
>chr17_46066979_A_chr17_46067021_C
ACGCTCTTCCGATCTgtgtgcttatgtgtaaggttcttggtgcacattaactacatcatgtctgaaagataaaagtcaAtaaataaactcaagttctagtgattgagttctcctctacatCaaacacacgagtaaataaagtctagagaactacagttggttagaaaatgatgaattttgcaaatAGATCGGAAGAGCAC
>chr17_46066979_A_chr17_46067021_A
ACGCTCTTCCGATCTgtgtgcttatgtgtaaggttcttggtgcacattaactacatcatgtctgaaagataaaagtcaAtaaataaactcaagttctagtgattgagttctcctctacatAaaacacacgagtaaataaagtctagagaactacagttggttagaaaatgatgaattttgcaaatAGATCGGAAGAGCAC
>chr17_46066979_G_chr17_46067021_C
ACGCTCTTCCGATCTgtgtgcttatgtgtaaggttcttggtgcacattaactacatcatgtctgaaagataaaagtcaGtaaataaactcaagttctagtgattgagttctcctctacatCaaacacacgagtaaataaagtctagagaactacagttggttagaaaatgatgaattttgcaaatAGATCGGAAGAGCAC
>chr17_46066979_G_chr17_46067021_A
ACGCTCTTCCGATCTgtgtgcttatgtgtaaggttcttggtgcacattaactacatcatgtctgaaagataaaagtcaGtaaataaactcaagttctagtgattgagttctcctctacatAaaacacacgagtaaataaagtctagagaactacagttggttagaaaatgatgaattttgcaaatAGATCGGAAGAGCAC
>chr17_46068970_A_chr17_46068991_T
ACGCTCTTCCGATCTctatcccagaaaggctatgggtctttgactccttactttatttttttgagatgaagtctcgctatcccgcccaAgctggagtgcagtggcatgaTagcagctcaccgtagcctccacctccctggttcaagcgattctcctgctttggcctcctgagtagctgggattacAGATCGGAAGAGCAC
>chr17_46068970_A_chr17_46068991_C
ACGCTCTTCCGATCTctatcccagaaaggctatgggtctttgactccttactttatttttttgagatgaagtctcgctatcccgcccaAgctggagtgcagtggcatgaCagcagctcaccgtagcctccacctccctggttcaagcgattctcctgctttggcctcctgagtagctgggattacAGATCGGAAGAGCAC
>chr17_46068970_C_chr17_46068991_T
ACGCTCTTCCGATCTctatcccagaaaggctatgggtctttgactccttactttatttttttgagatgaagtctcgctatcccgcccaCgctggagtgcagtggcatgaTagcagctcaccgtagcctccacctccctggttcaagcgattctcctgctttggcctcctgagtagctgggattacAGATCGGAAGAGCAC
>chr17_46068970_C_chr17_46068991_C
ACGCTCTTCCGATCTctatcccagaaaggctatgggtctttgactccttactttatttttttgagatgaagtctcgctatcccgcccaCgctggagtgcagtggcatgaCagcagctcaccgtagcctccacctccctggttcaagcgattctcctgctttggcctcctgagtagctgggattacAGATCGGAAGAGCAC
>chr17_46068991_T_chr17_46069085_T
ACGCTCTTCCGATCTctcgctatcccgcccaagctggagtgcagtggcatgaTagcagctcaccgtagcctccacctccctggttcaagcgattctcctgctttggcctcctgagtagctgggattacaggcacacactaccatgcTcatgtaatttttgtatttttagtagagatggggtttcaAGATCGGAAGAGCAC
>chr17_46068991_T_chr17_46069085_C
ACGCTCTTCCGATCTctcgctatcccgcccaagctggagtgcagtggcatgaTagcagctcaccgtagcctccacctccctggttcaagcgattctcctgctttggcctcctgagtagctgggattacaggcacacactaccatgcCcatgtaatttttgtatttttagtagagatggggtttcaAGATCGGAAGAGCAC
>chr17_46068991_C_chr17_46069085_T
ACGCTCTTCCGATCTctcgctatcccgcccaagctggagtgcagtggcatgaCagcagctcaccgtagcctccacctccctggttcaagcgattctcctgctttggcctcctgagtagctgggattacaggcacacactaccatgcTcatgtaatttttgtatttttagtagagatggggtttcaAGATCGGAAGAGCAC
>chr17_46068991_C_chr17_46069085_C
ACGCTCTTCCGATCTctcgctatcccgcccaagctggagtgcagtggcatgaCagcagctcaccgtagcctccacctccctggttcaagcgattctcctgctttggcctcctgagtagctgggattacaggcacacactaccatgcCcatgtaatttttgtatttttagtagagatggggtttcaAGATCGGAAGAGCAC
>chr17_46070208_G_chr17_46070233_G
ACGCTCTTCCGATCTcaaacacagccccaaaaatcttattcacaaaggtggtcactgcaatgatatctatcaataatctaaatgttGtaagcattataactatagttatcaGttgtggtacaccaaatcaaaatattaaaaagaatcataaaggatatttcttctcttatggaagaagagatttcAGATCGGAAGAGCAC
>chr17_46070208_G_chr17_46070233_C
ACGCTCTTCCGATCTcaaacacagccccaaaaatcttattcacaaaggtggtcactgcaatgatatctatcaataatctaaatgttGtaagcattataactatagttatcaCttgtggtacaccaaatcaaaatattaaaaagaatcataaaggatatttcttctcttatggaagaagagatttcAGATCGGAAGAGCAC
>chr17_46070208_A_chr17_46070233_G
ACGCTCTTCCGATCTcaaacacagccccaaaaatcttattcacaaaggtggtcactgcaatgatatctatcaataatctaaatgttAtaagcattataactatagttatcaGttgtggtacaccaaatcaaaatattaaaaagaatcataaaggatatttcttctcttatggaagaagagatttcAGATCGGAAGAGCAC
>chr17_46070208_A_chr17_46070233_C
ACGCTCTTCCGATCTcaaacacagccccaaaaatcttattcacaaaggtggtcactgcaatgatatctatcaataatctaaatgttAtaagcattataactatagttatcaCttgtggtacaccaaatcaaaatattaaaaagaatcataaaggatatttcttctcttatggaagaagagatttcAGATCGGAAGAGCAC
>chr17_46071247_G_chr17_46071308_A
ACGCTCTTCCGATCTggcaacacattattaacatggaaatgttgtcaagaacatagaggtatacagagGtcaagagcataaacatcagaaagggactgtggctggcctgcattcccagccacaaaaaagAaagcactggatactcaggaaggatctacttaagatcttgggaaattctgtaatcaAGATCGGAAGAGCAC
>chr17_46071247_G_chr17_46071308_G
ACGCTCTTCCGATCTggcaacacattattaacatggaaatgttgtcaagaacatagaggtatacagagGtcaagagcataaacatcagaaagggactgtggctggcctgcattcccagccacaaaaaagGaagcactggatactcaggaaggatctacttaagatcttgggaaattctgtaatcaAGATCGGAAGAGCAC
>chr17_46071247_A_chr17_46071308_A
ACGCTCTTCCGATCTggcaacacattattaacatggaaatgttgtcaagaacatagaggtatacagagAtcaagagcataaacatcagaaagggactgtggctggcctgcattcccagccacaaaaaagAaagcactggatactcaggaaggatctacttaagatcttgggaaattctgtaatcaAGATCGGAAGAGCAC
>chr17_46071247_A_chr17_46071308_G
ACGCTCTTCCGATCTggcaacacattattaacatggaaatgttgtcaagaacatagaggtatacagagAtcaagagcataaacatcagaaagggactgtggctggcctgcattcccagccacaaaaaagGaagcactggatactcaggaaggatctacttaagatcttgggaaattctgtaatcaAGATCGGAAGAGCAC
>chr17_46073098_T_chr17_46073114_A
ACGCTCTTCCGATCTactgtgggtcaaatatttcttggccaatatctgtccctttaccttctatcccaaaacccttgtcaggccaatgaacTactcactgtccctagAgactgcaaaacttcaaagaaaggaagagtattcctacttacaccaatggaatgaagatgtatcttggactgtgtaaaAGATCGGAAGAGCAC
>chr17_46073098_T_chr17_46073114_T
ACGCTCTTCCGATCTactgtgggtcaaatatttcttggccaatatctgtccctttaccttctatcccaaaacccttgtcaggccaatgaacTactcactgtccctagTgactgcaaaacttcaaagaaaggaagagtattcctacttacaccaatggaatgaagatgtatcttggactgtgtaaaAGATCGGAAGAGCAC
>chr17_46073098_C_chr17_46073114_A
ACGCTCTTCCGATCTactgtgggtcaaatatttcttggccaatatctgtccctttaccttctatcccaaaacccttgtcaggccaatgaacCactcactgtccctagAgactgcaaaacttcaaagaaaggaagagtattcctacttacaccaatggaatgaagatgtatcttggactgtgtaaaAGATCGGAAGAGCAC
>chr17_46073098_C_chr17_46073114_T
ACGCTCTTCCGATCTactgtgggtcaaatatttcttggccaatatctgtccctttaccttctatcccaaaacccttgtcaggccaatgaacCactcactgtccctagTgactgcaaaacttcaaagaaaggaagagtattcctacttacaccaatggaatgaagatgtatcttggactgtgtaaaAGATCGGAAGAGCAC
>chr17_46074301_A_chr17_46074331_A
ACGCTCTTCCGATCTaatctgaaagagcgcccaatacccaaagttgagataactggagcaactgtataaacagtaataggttatAatccattaaataaaataaatatccatgggAccatcctgatattcacaactgagtcaatgaatgagtaaataaatgaggggggaagacacctcttcctaacAGATCGGAAGAGCAC
>chr17_46074301_A_chr17_46074331_T
ACGCTCTTCCGATCTaatctgaaagagcgcccaatacccaaagttgagataactggagcaactgtataaacagtaataggttatAatccattaaataaaataaatatccatgggTccatcctgatattcacaactgagtcaatgaatgagtaaataaatgaggggggaagacacctcttcctaacAGATCGGAAGAGCAC
>chr17_46074301_G_chr17_46074331_A
ACGCTCTTCCGATCTaatctgaaagagcgcccaatacccaaagttgagataactggagcaactgtataaacagtaataggttatGatccattaaataaaataaatatccatgggAccatcctgatattcacaactgagtcaatgaatgagtaaataaatgaggggggaagacacctcttcctaacAGATCGGAAGAGCAC
>chr17_46074301_G_chr17_46074331_T
ACGCTCTTCCGATCTaatctgaaagagcgcccaatacccaaagttgagataactggagcaactgtataaacagtaataggttatGatccattaaataaaataaatatccatgggTccatcctgatattcacaactgagtcaatgaatgagtaaataaatgaggggggaagacacctcttcctaacAGATCGGAAGAGCAC
>chr17_46075024_C_chr17_46075081_G
ACGCTCTTCCGATCTattcctgtaaaacaatgcgtaacctctaataatgagaaaacaccaatttgtggaaCgctatacaaaataactgaccagaaatcttgtatccaagtaatgaaatacaaaaactGagaactctcacatattgaaggacatttagagatgcaaaaactaaaagcaatgatagaAGATCGGAAGAGCAC
>chr17_46075024_C_chr17_46075081_A
ACGCTCTTCCGATCTattcctgtaaaacaatgcgtaacctctaataatgagaaaacaccaatttgtggaaCgctatacaaaataactgaccagaaatcttgtatccaagtaatgaaatacaaaaactAagaactctcacatattgaaggacatttagagatgcaaaaactaaaagcaatgatagaAGATCGGAAGAGCAC
>chr17_46075024_T_chr17_46075081_G
ACGCTCTTCCGATCTattcctgtaaaacaatgcgtaacctctaataatgagaaaacaccaatttgtggaaTgctatacaaaataactgaccagaaatcttgtatccaagtaatgaaatacaaaaactGagaactctcacatattgaaggacatttagagatgcaaaaactaaaagcaatgatagaAGATCGGAAGAGCAC
>chr17_46075024_T_chr17_46075081_A
ACGCTCTTCCGATCTattcctgtaaaacaatgcgtaacctctaataatgagaaaacaccaatttgtggaaTgctatacaaaataactgaccagaaatcttgtatccaagtaatgaaatacaaaaactAagaactctcacatattgaaggacatttagagatgcaaaaactaaaagcaatgatagaAGATCGGAAGAGCAC
>chr17_46075778_A_chr17_46075861_A
ACGCTCTTCCGATCTgtactcacttaagataaatatagaatccattctgaattggccAaaatatccaacactccatcacagaaaagtatttgcagttacctgataatgccaggctctttcaagcctatgctgcattacacAttactccctacaccatgcttcagcaagtccataagactcagaaaAGATCGGAAGAGCAC
>chr17_46075778_A_chr17_46075861_G
ACGCTCTTCCGATCTgtactcacttaagataaatatagaatccattctgaattggccAaaatatccaacactccatcacagaaaagtatttgcagttacctgataatgccaggctctttcaagcctatgctgcattacacGttactccctacaccatgcttcagcaagtccataagactcagaaaAGATCGGAAGAGCAC
>chr17_46075778_G_chr17_46075861_A
ACGCTCTTCCGATCTgtactcacttaagataaatatagaatccattctgaattggccGaaatatccaacactccatcacagaaaagtatttgcagttacctgataatgccaggctctttcaagcctatgctgcattacacAttactccctacaccatgcttcagcaagtccataagactcagaaaAGATCGGAAGAGCAC
>chr17_46075778_G_chr17_46075861_G
ACGCTCTTCCGATCTgtactcacttaagataaatatagaatccattctgaattggccGaaatatccaacactccatcacagaaaagtatttgcagttacctgataatgccaggctctttcaagcctatgctgcattacacGttactccctacaccatgcttcagcaagtccataagactcagaaaAGATCGGAAGAGCAC
>chr17_46077027_A_chr17_46077095_A
ACGCTCTTCCGATCTtttgccctaccttttccaatttccatgcctttaattgcttttttcttgcaAtattgcattagccaagacagagtacaatgtttttgtttgtttgaggcagggtctcaccccgtcgcccAggctcaagtacagtagcatgatctcagctcagtgcaacctccaccacctggAGATCGGAAGAGCAC
>chr17_46077027_A_chr17_46077095_C
ACGCTCTTCCGATCTtttgccctaccttttccaatttccatgcctttaattgcttttttcttgcaAtattgcattagccaagacagagtacaatgtttttgtttgtttgaggcagggtctcaccccgtcgcccCggctcaagtacagtagcatgatctcagctcagtgcaacctccaccacctggAGATCGGAAGAGCAC
>chr17_46077027_G_chr17_46077095_A
ACGCTCTTCCGATCTtttgccctaccttttccaatttccatgcctttaattgcttttttcttgcaGtattgcattagccaagacagagtacaatgtttttgtttgtttgaggcagggtctcaccccgtcgcccAggctcaagtacagtagcatgatctcagctcagtgcaacctccaccacctggAGATCGGAAGAGCAC
>chr17_46077027_G_chr17_46077095_C
ACGCTCTTCCGATCTtttgccctaccttttccaatttccatgcctttaattgcttttttcttgcaGtattgcattagccaagacagagtacaatgtttttgtttgtttgaggcagggtctcaccccgtcgcccCggctcaagtacagtagcatgatctcagctcagtgcaacctccaccacctggAGATCGGAAGAGCAC
>chr17_46082306_A_chr17_46082329_C
ACGCTCTTCCGATCTtaatcctatggtcagctacacagctgcaggatgggccctagattccctattcaggaattcagatcttaaaacAccaaaagtgataaaagtagataCagttccccttcttcagccaatgcaaggatcctagttacagagaaaaaacggtgtgccaagacaacacccttaatAGATCGGAAGAGCAC
>chr17_46082306_A_chr17_46082329_T
ACGCTCTTCCGATCTtaatcctatggtcagctacacagctgcaggatgggccctagattccctattcaggaattcagatcttaaaacAccaaaagtgataaaagtagataTagttccccttcttcagccaatgcaaggatcctagttacagagaaaaaacggtgtgccaagacaacacccttaatAGATCGGAAGAGCAC
>chr17_46082306_G_chr17_46082329_C
ACGCTCTTCCGATCTtaatcctatggtcagctacacagctgcaggatgggccctagattccctattcaggaattcagatcttaaaacGccaaaagtgataaaagtagataCagttccccttcttcagccaatgcaaggatcctagttacagagaaaaaacggtgtgccaagacaacacccttaatAGATCGGAAGAGCAC
>chr17_46082306_G_chr17_46082329_T
ACGCTCTTCCGATCTtaatcctatggtcagctacacagctgcaggatgggccctagattccctattcaggaattcagatcttaaaacGccaaaagtgataaaagtagataTagttccccttcttcagccaatgcaaggatcctagttacagagaaaaaacggtgtgccaagacaacacccttaatAGATCGGAAGAGCAC
>chr17_46082622_G_chr17_46082684_G
ACGCTCTTCCGATCTcataagtgagcagtataaacttcaaatttaatttaggagttaagtctcaaaagGactgttggtgtactagaggccccctcttcctcaccctatggttcagaaacaaactacagcaGcagcagctttgttttcccaaagagctatttcaacaagcagcagacccaggctccAGATCGGAAGAGCAC
>chr17_46082622_G_chr17_46082684_A
ACGCTCTTCCGATCTcataagtgagcagtataaacttcaaatttaatttaggagttaagtctcaaaagGactgttggtgtactagaggccccctcttcctcaccctatggttcagaaacaaactacagcaAcagcagctttgttttcccaaagagctatttcaacaagcagcagacccaggctccAGATCGGAAGAGCAC
>chr17_46082622_A_chr17_46082684_G
ACGCTCTTCCGATCTcataagtgagcagtataaacttcaaatttaatttaggagttaagtctcaaaagAactgttggtgtactagaggccccctcttcctcaccctatggttcagaaacaaactacagcaGcagcagctttgttttcccaaagagctatttcaacaagcagcagacccaggctccAGATCGGAAGAGCAC
>chr17_46082622_A_chr17_46082684_A
ACGCTCTTCCGATCTcataagtgagcagtataaacttcaaatttaatttaggagttaagtctcaaaagAactgttggtgtactagaggccccctcttcctcaccctatggttcagaaacaaactacagcaAcagcagctttgttttcccaaagagctatttcaacaagcagcagacccaggctccAGATCGGAAGAGCAC
>chr17_46083226_G_chr17_46083308_G
ACGCTCTTCCGATCTcaagtcctccccattgtacatataatgagccaggatgggtaaaGgcagaaggtatcttattattaaaaaaacaaaatactacatatgaatcccaccatgtataccagaagaggtgacaaaaataaGgctatgacactatataaccgaaagactgggatgcaagtgatcagAGATCGGAAGAGCAC
>chr17_46083226_G_chr17_46083308_C
ACGCTCTTCCGATCTcaagtcctccccattgtacatataatgagccaggatgggtaaaGgcagaaggtatcttattattaaaaaaacaaaatactacatatgaatcccaccatgtataccagaagaggtgacaaaaataaCgctatgacactatataaccgaaagactgggatgcaagtgatcagAGATCGGAAGAGCAC
>chr17_46083226_A_chr17_46083308_G
ACGCTCTTCCGATCTcaagtcctccccattgtacatataatgagccaggatgggtaaaAgcagaaggtatcttattattaaaaaaacaaaatactacatatgaatcccaccatgtataccagaagaggtgacaaaaataaGgctatgacactatataaccgaaagactgggatgcaagtgatcagAGATCGGAAGAGCAC
>chr17_46083226_A_chr17_46083308_C
ACGCTCTTCCGATCTcaagtcctccccattgtacatataatgagccaggatgggtaaaAgcagaaggtatcttattattaaaaaaacaaaatactacatatgaatcccaccatgtataccagaagaggtgacaaaaataaCgctatgacactatataaccgaaagactgggatgcaagtgatcagAGATCGGAAGAGCAC
>chr17_46083936_A_chr17_46083994_A
ACGCTCTTCCGATCTaaaccagatgatccatccctggggtccttgtaactaaaaaaccaatatgaaatacAagctgcagaaaaggggaaaacattaagaaagaaaaatggaattttatttcagtttttAaaaaagaagtatgtatctctttttctcttgaagcaaaagaagcactgcctccctatAGATCGGAAGAGCAC
>chr17_46083936_A_chr17_46083994_T
ACGCTCTTCCGATCTaaaccagatgatccatccctggggtccttgtaactaaaaaaccaatatgaaatacAagctgcagaaaaggggaaaacattaagaaagaaaaatggaattttatttcagtttttTaaaaagaagtatgtatctctttttctcttgaagcaaaagaagcactgcctccctatAGATCGGAAGAGCAC
>chr17_46083936_G_chr17_46083994_A
ACGCTCTTCCGATCTaaaccagatgatccatccctggggtccttgtaactaaaaaaccaatatgaaatacGagctgcagaaaaggggaaaacattaagaaagaaaaatggaattttatttcagtttttAaaaaagaagtatgtatctctttttctcttgaagcaaaagaagcactgcctccctatAGATCGGAAGAGCAC
>chr17_46083936_G_chr17_46083994_T
ACGCTCTTCCGATCTaaaccagatgatccatccctggggtccttgtaactaaaaaaccaatatgaaatacGagctgcagaaaaggggaaaacattaagaaagaaaaatggaattttatttcagtttttTaaaaagaagtatgtatctctttttctcttgaagcaaaagaagcactgcctccctatAGATCGGAAGAGCAC
>chr17_46086724_G_chr17_46086767_G
ACGCTCTTCCGATCTgaaatggtggggttggtcgtgacggctcatgcctgtaattccagcactttgggaagccaatgGaggaggactgcttgaggccaggagttcaggaccagcctgggcGacgtggcaaaaccctgtctccacaaaaacaataataataaaaattagcctggtgtaatatcacaAGATCGGAAGAGCAC
>chr17_46086724_G_chr17_46086767_A
ACGCTCTTCCGATCTgaaatggtggggttggtcgtgacggctcatgcctgtaattccagcactttgggaagccaatgGaggaggactgcttgaggccaggagttcaggaccagcctgggcAacgtggcaaaaccctgtctccacaaaaacaataataataaaaattagcctggtgtaatatcacaAGATCGGAAGAGCAC
>chr17_46086724_C_chr17_46086767_G
ACGCTCTTCCGATCTgaaatggtggggttggtcgtgacggctcatgcctgtaattccagcactttgggaagccaatgCaggaggactgcttgaggccaggagttcaggaccagcctgggcGacgtggcaaaaccctgtctccacaaaaacaataataataaaaattagcctggtgtaatatcacaAGATCGGAAGAGCAC
>chr17_46086724_C_chr17_46086767_A
ACGCTCTTCCGATCTgaaatggtggggttggtcgtgacggctcatgcctgtaattccagcactttgggaagccaatgCaggaggactgcttgaggccaggagttcaggaccagcctgggcAacgtggcaaaaccctgtctccacaaaaacaataataataaaaattagcctggtgtaatatcacaAGATCGGAAGAGCAC
>chr17_46087683_A_chr17_46087703_A_chr17_46087732_C
ACGCTCTTCCGATCTgcagaaaagagcctaactgaagagactgatgaaagtgaggctttacagaggaggtctacAtaattacttaacattccccAaaatatatttaatatattttgagctataCttattcattaactatacacttaatgactttgcccttttctgtatacaatgtttcatatgccAGATCGGAAGAGCAC
>chr17_46087683_A_chr17_46087703_A_chr17_46087732_T
ACGCTCTTCCGATCTgcagaaaagagcctaactgaagagactgatgaaagtgaggctttacagaggaggtctacAtaattacttaacattccccAaaatatatttaatatattttgagctataTttattcattaactatacacttaatgactttgcccttttctgtatacaatgtttcatatgccAGATCGGAAGAGCAC
>chr17_46087683_A_chr17_46087703_G_chr17_46087732_C
ACGCTCTTCCGATCTgcagaaaagagcctaactgaagagactgatgaaagtgaggctttacagaggaggtctacAtaattacttaacattccccGaaatatatttaatatattttgagctataCttattcattaactatacacttaatgactttgcccttttctgtatacaatgtttcatatgccAGATCGGAAGAGCAC
>chr17_46087683_A_chr17_46087703_G_chr17_46087732_T
ACGCTCTTCCGATCTgcagaaaagagcctaactgaagagactgatgaaagtgaggctttacagaggaggtctacAtaattacttaacattccccGaaatatatttaatatattttgagctataTttattcattaactatacacttaatgactttgcccttttctgtatacaatgtttcatatgccAGATCGGAAGAGCAC
>chr17_46087683_G_chr17_46087703_A_chr17_46087732_C
ACGCTCTTCCGATCTgcagaaaagagcctaactgaagagactgatgaaagtgaggctttacagaggaggtctacGtaattacttaacattccccAaaatatatttaatatattttgagctataCttattcattaactatacacttaatgactttgcccttttctgtatacaatgtttcatatgccAGATCGGAAGAGCAC
>chr17_46087683_G_chr17_46087703_A_chr17_46087732_T
ACGCTCTTCCGATCTgcagaaaagagcctaactgaagagactgatgaaagtgaggctttacagaggaggtctacGtaattacttaacattccccAaaatatatttaatatattttgagctataTttattcattaactatacacttaatgactttgcccttttctgtatacaatgtttcatatgccAGATCGGAAGAGCAC
>chr17_46087683_G_chr17_46087703_G_chr17_46087732_C
ACGCTCTTCCGATCTgcagaaaagagcctaactgaagagactgatgaaagtgaggctttacagaggaggtctacGtaattacttaacattccccGaaatatatttaatatattttgagctataCttattcattaactatacacttaatgactttgcccttttctgtatacaatgtttcatatgccAGATCGGAAGAGCAC
>chr17_46087683_G_chr17_46087703_G_chr17_46087732_T
ACGCTCTTCCGATCTgcagaaaagagcctaactgaagagactgatgaaagtgaggctttacagaggaggtctacGtaattacttaacattccccGaaatatatttaatatattttgagctataTttattcattaactatacacttaatgactttgcccttttctgtatacaatgtttcatatgccAGATCGGAAGAGCAC
>chr17_49863260_C_chr17_49863303_C
ACGCTCTTCCGATCTtgccagcactttcaggcagtgttggccctaggagcgatgcccagaatgttcataataatgacCagcatttattgagtgcttactttgtgccagttacagttccggCgctttacctgtattaactcactgcttacaacagcacgttgagatcagtgctattttatctctatAGATCGGAAGAGCAC
>chr17_49863260_C_chr17_49863303_T
ACGCTCTTCCGATCTtgccagcactttcaggcagtgttggccctaggagcgatgcccagaatgttcataataatgacCagcatttattgagtgcttactttgtgccagttacagttccggTgctttacctgtattaactcactgcttacaacagcacgttgagatcagtgctattttatctctatAGATCGGAAGAGCAC
>chr17_49863260_A_chr17_49863303_C
ACGCTCTTCCGATCTtgccagcactttcaggcagtgttggccctaggagcgatgcccagaatgttcataataatgacAagcatttattgagtgcttactttgtgccagttacagttccggCgctttacctgtattaactcactgcttacaacagcacgttgagatcagtgctattttatctctatAGATCGGAAGAGCAC
>chr17_49863260_A_chr17_49863303_T
ACGCTCTTCCGATCTtgccagcactttcaggcagtgttggccctaggagcgatgcccagaatgttcataataatgacAagcatttattgagtgcttactttgtgccagttacagttccggTgctttacctgtattaactcactgcttacaacagcacgttgagatcagtgctattttatctctatAGATCGGAAGAGCAC
>chr19_4617878_T_chr19_4617960_C
ACGCTCTTCCGATCTtctttctgagcccctctggccactgcccacccagttctgggttTcttccaccccagcctgaacatgaggggctgtggggtggactctgggagaccccgaggctccagcactggccaagactggccCgaataccccatgatgcctgctaaaagaacccccaaaagctactcAGATCGGAAGAGCAC
>chr19_4617878_T_chr19_4617960_T
ACGCTCTTCCGATCTtctttctgagcccctctggccactgcccacccagttctgggttTcttccaccccagcctgaacatgaggggctgtggggtggactctgggagaccccgaggctccagcactggccaagactggccTgaataccccatgatgcctgctaaaagaacccccaaaagctactcAGATCGGAAGAGCAC
>chr19_4617878_C_chr19_4617960_C
ACGCTCTTCCGATCTtctttctgagcccctctggccactgcccacccagttctgggttCcttccaccccagcctgaacatgaggggctgtggggtggactctgggagaccccgaggctccagcactggccaagactggccCgaataccccatgatgcctgctaaaagaacccccaaaagctactcAGATCGGAAGAGCAC
>chr19_4617878_C_chr19_4617960_T
ACGCTCTTCCGATCTtctttctgagcccctctggccactgcccacccagttctgggttCcttccaccccagcctgaacatgaggggctgtggggtggactctgggagaccccgaggctccagcactggccaagactggccTgaataccccatgatgcctgctaaaagaacccccaaaagctactcAGATCGGAAGAGCAC
>chr19_4719327_TAAATAAA_chr19_4719431_G
ACGCTCTTCCGATCTtccagcctgggtaacagagcaagactccgtctTAAATAAAtaaataaataaataaataaataaataaataaataaaaatggactcagtgaggttgaatggcctgtccaatgtcacccagagaggaaggggagtggaGccccagtctcttggagcccaaaacccacatcctAGATCGGAAGAGCAC
>chr19_4719327_TAAATAAA_chr19_4719431_A
ACGCTCTTCCGATCTtccagcctgggtaacagagcaagactccgtctTAAATAAAtaaataaataaataaataaataaataaataaataaaaatggactcagtgaggttgaatggcctgtccaatgtcacccagagaggaaggggagtggaAccccagtctcttggagcccaaaacccacatcctAGATCGGAAGAGCAC
>chr19_4719327_-_chr19_4719431_G
ACGCTCTTCCGATCTtccagcctgggtaacagagcaagactccgtcttaaataaataaataaataaataaataaataaataaaaatggactcagtgaggttgaatggcctgtccaatgtcacccagagaggaaggggagtggaGccccagtctcttggagcccaaaacccacatcctAGATCGGAAGAGCAC
>chr19_4719327_-_chr19_4719431_A
ACGCTCTTCCGATCTtccagcctgggtaacagagcaagactccgtcttaaataaataaataaataaataaataaataaataaaaatggactcagtgaggttgaatggcctgtccaatgtcacccagagaggaaggggagtggaAccccagtctcttggagcccaaaacccacatcctAGATCGGAAGAGCAC
>chr19_4719431_G_chr19_4719473_G
ACGCTCTTCCGATCTaaaaatggactcagtgaggttgaatggcctgtccaatgtcacccagagaggaaggggagtggaGccccagtctcttggagcccaaaacccacatccttacactgaGatcagcagttcttacccaggagtgattctgcccccagcaaacacttggtgacatctggagacatAGATCGGAAGAGCAC
>chr19_4719431_G_chr19_4719473_C
ACGCTCTTCCGATCTaaaaatggactcagtgaggttgaatggcctgtccaatgtcacccagagaggaaggggagtggaGccccagtctcttggagcccaaaacccacatccttacactgaCatcagcagttcttacccaggagtgattctgcccccagcaaacacttggtgacatctggagacatAGATCGGAAGAGCAC
>chr19_4719431_A_chr19_4719473_G
ACGCTCTTCCGATCTaaaaatggactcagtgaggttgaatggcctgtccaatgtcacccagagaggaaggggagtggaAccccagtctcttggagcccaaaacccacatccttacactgaGatcagcagttcttacccaggagtgattctgcccccagcaaacacttggtgacatctggagacatAGATCGGAAGAGCAC
>chr19_4719431_A_chr19_4719473_C
ACGCTCTTCCGATCTaaaaatggactcagtgaggttgaatggcctgtccaatgtcacccagagaggaaggggagtggaAccccagtctcttggagcccaaaacccacatccttacactgaCatcagcagttcttacccaggagtgattctgcccccagcaaacacttggtgacatctggagacatAGATCGGAAGAGCAC
>chr19_4724057_G_chr19_4724145_G
ACGCTCTTCCGATCTaacccatgatcccccactattaaggatatccggagaggatGctacctatcagggcgttggtggtatagtggttagcatagctgccttccaagcagttgacccgggttcgattcccggccaacgcatgcGgtaccacttttgcgagtttgaaattttcattttagttttgaAGATCGGAAGAGCAC
>chr19_4724057_G_chr19_4724145_A
ACGCTCTTCCGATCTaacccatgatcccccactattaaggatatccggagaggatGctacctatcagggcgttggtggtatagtggttagcatagctgccttccaagcagttgacccgggttcgattcccggccaacgcatgcAgtaccacttttgcgagtttgaaattttcattttagttttgaAGATCGGAAGAGCAC
>chr19_4724057_A_chr19_4724145_G
ACGCTCTTCCGATCTaacccatgatcccccactattaaggatatccggagaggatActacctatcagggcgttggtggtatagtggttagcatagctgccttccaagcagttgacccgggttcgattcccggccaacgcatgcGgtaccacttttgcgagtttgaaattttcattttagttttgaAGATCGGAAGAGCAC
>chr19_4724057_A_chr19_4724145_A
ACGCTCTTCCGATCTaacccatgatcccccactattaaggatatccggagaggatActacctatcagggcgttggtggtatagtggttagcatagctgccttccaagcagttgacccgggttcgattcccggccaacgcatgcAgtaccacttttgcgagtttgaaattttcattttagttttgaAGATCGGAAGAGCAC
>chr19_48702851_C_chr19_48702888_G_chr19_48702915_C
ACGCTCTTCCGATCTtgtgcacataggcaagtatgtgccaagtatttacacacctgaagtagaagcaCacacacacccacactatgcctgcacaccaccgcatgGccacgttcaccagcgccccgggcctcCatctcccagctaacgtgtcccgttttcctcccctgacagccatgctggtcgttAGATCGGAAGAGCAC
>chr19_48702851_C_chr19_48702888_G_chr19_48702915_T
ACGCTCTTCCGATCTtgtgcacataggcaagtatgtgccaagtatttacacacctgaagtagaagcaCacacacacccacactatgcctgcacaccaccgcatgGccacgttcaccagcgccccgggcctcTatctcccagctaacgtgtcccgttttcctcccctgacagccatgctggtcgttAGATCGGAAGAGCAC
>chr19_48702851_C_chr19_48702888_C_chr19_48702915_C
ACGCTCTTCCGATCTtgtgcacataggcaagtatgtgccaagtatttacacacctgaagtagaagcaCacacacacccacactatgcctgcacaccaccgcatgCccacgttcaccagcgccccgggcctcCatctcccagctaacgtgtcccgttttcctcccctgacagccatgctggtcgttAGATCGGAAGAGCAC
>chr19_48702851_C_chr19_48702888_C_chr19_48702915_T
ACGCTCTTCCGATCTtgtgcacataggcaagtatgtgccaagtatttacacacctgaagtagaagcaCacacacacccacactatgcctgcacaccaccgcatgCccacgttcaccagcgccccgggcctcTatctcccagctaacgtgtcccgttttcctcccctgacagccatgctggtcgttAGATCGGAAGAGCAC
>chr19_48702851_G_chr19_48702888_G_chr19_48702915_C
ACGCTCTTCCGATCTtgtgcacataggcaagtatgtgccaagtatttacacacctgaagtagaagcaGacacacacccacactatgcctgcacaccaccgcatgGccacgttcaccagcgccccgggcctcCatctcccagctaacgtgtcccgttttcctcccctgacagccatgctggtcgttAGATCGGAAGAGCAC
>chr19_48702851_G_chr19_48702888_G_chr19_48702915_T
ACGCTCTTCCGATCTtgtgcacataggcaagtatgtgccaagtatttacacacctgaagtagaagcaGacacacacccacactatgcctgcacaccaccgcatgGccacgttcaccagcgccccgggcctcTatctcccagctaacgtgtcccgttttcctcccctgacagccatgctggtcgttAGATCGGAAGAGCAC
>chr19_48702851_G_chr19_48702888_C_chr19_48702915_C
ACGCTCTTCCGATCTtgtgcacataggcaagtatgtgccaagtatttacacacctgaagtagaagcaGacacacacccacactatgcctgcacaccaccgcatgCccacgttcaccagcgccccgggcctcCatctcccagctaacgtgtcccgttttcctcccctgacagccatgctggtcgttAGATCGGAAGAGCAC
>chr19_48702851_G_chr19_48702888_C_chr19_48702915_T
ACGCTCTTCCGATCTtgtgcacataggcaagtatgtgccaagtatttacacacctgaagtagaagcaGacacacacccacactatgcctgcacaccaccgcatgCccacgttcaccagcgccccgggcctcTatctcccagctaacgtgtcccgttttcctcccctgacagccatgctggtcgttAGATCGGAAGAGCAC
>chr19_48703160_A_chr19_48703205_C
ACGCTCTTCCGATCTtagcctcaacatcaaaggcactgggacccagccagctcagggggatgtggacgatcaatgcAataggccgcctggggaaccagatgggcgagtacgccacactgtaCgccctggccaagatgaacgggcggcccgccttcatcccggcccagatgcacagcaccctggccAGATCGGAAGAGCAC
>chr19_48703160_A_chr19_48703205_T
ACGCTCTTCCGATCTtagcctcaacatcaaaggcactgggacccagccagctcagggggatgtggacgatcaatgcAataggccgcctggggaaccagatgggcgagtacgccacactgtaTgccctggccaagatgaacgggcggcccgccttcatcccggcccagatgcacagcaccctggccAGATCGGAAGAGCAC
>chr19_48703160_G_chr19_48703205_C
ACGCTCTTCCGATCTtagcctcaacatcaaaggcactgggacccagccagctcagggggatgtggacgatcaatgcGataggccgcctggggaaccagatgggcgagtacgccacactgtaCgccctggccaagatgaacgggcggcccgccttcatcccggcccagatgcacagcaccctggccAGATCGGAAGAGCAC
>chr19_48703160_G_chr19_48703205_T
ACGCTCTTCCGATCTtagcctcaacatcaaaggcactgggacccagccagctcagggggatgtggacgatcaatgcGataggccgcctggggaaccagatgggcgagtacgccacactgtaTgccctggccaagatgaacgggcggcccgccttcatcccggcccagatgcacagcaccctggccAGATCGGAAGAGCAC
>chr19_48703346_C_chr19_48703417_G
ACGCTCTTCCGATCTgcacagcgccacggccagcaggatcccctggcagaactaccacctgaaCgactggatggaggaggaataccgccacatcccgggggagtacgtccgcttcaccggctacccctgctcctGgaccttctaccaccacctccgccaggagatcctccaggagttcaccctgcAGATCGGAAGAGCAC
>chr19_48703346_C_chr19_48703417_A
ACGCTCTTCCGATCTgcacagcgccacggccagcaggatcccctggcagaactaccacctgaaCgactggatggaggaggaataccgccacatcccgggggagtacgtccgcttcaccggctacccctgctcctAgaccttctaccaccacctccgccaggagatcctccaggagttcaccctgcAGATCGGAAGAGCAC
>chr19_48703346_T_chr19_48703417_G
ACGCTCTTCCGATCTgcacagcgccacggccagcaggatcccctggcagaactaccacctgaaTgactggatggaggaggaataccgccacatcccgggggagtacgtccgcttcaccggctacccctgctcctGgaccttctaccaccacctccgccaggagatcctccaggagttcaccctgcAGATCGGAAGAGCAC
>chr19_48703346_T_chr19_48703417_A
ACGCTCTTCCGATCTgcacagcgccacggccagcaggatcccctggcagaactaccacctgaaTgactggatggaggaggaataccgccacatcccgggggagtacgtccgcttcaccggctacccctgctcctAgaccttctaccaccacctccgccaggagatcctccaggagttcaccctgcAGATCGGAAGAGCAC
>chr19_48703949_A_chr19_48703998_A_chr19_48704000_T
ACGCTCTTCCGATCTccgactcccctttcctcaaaatctttaagccagaggcagccttcctgccggagtggacAgggattgccgcagacctgtcccccttactcaagcactaatgctggcccAtTctttgagaccttttctccttctctgcctccctcaagatgagtgcccgggcatgagaagcaAGATCGGAAGAGCAC
>chr19_48703949_A_chr19_48703998_A_chr19_48704000_C
ACGCTCTTCCGATCTccgactcccctttcctcaaaatctttaagccagaggcagccttcctgccggagtggacAgggattgccgcagacctgtcccccttactcaagcactaatgctggcccAtCctttgagaccttttctccttctctgcctccctcaagatgagtgcccgggcatgagaagcaAGATCGGAAGAGCAC
>chr19_48703949_A_chr19_48703998_G_chr19_48704000_T
ACGCTCTTCCGATCTccgactcccctttcctcaaaatctttaagccagaggcagccttcctgccggagtggacAgggattgccgcagacctgtcccccttactcaagcactaatgctggcccGtTctttgagaccttttctccttctctgcctccctcaagatgagtgcccgggcatgagaagcaAGATCGGAAGAGCAC
>chr19_48703949_A_chr19_48703998_G_chr19_48704000_C
ACGCTCTTCCGATCTccgactcccctttcctcaaaatctttaagccagaggcagccttcctgccggagtggacAgggattgccgcagacctgtcccccttactcaagcactaatgctggcccGtCctttgagaccttttctccttctctgcctccctcaagatgagtgcccgggcatgagaagcaAGATCGGAAGAGCAC
>chr19_48703949_G_chr19_48703998_A_chr19_48704000_T
ACGCTCTTCCGATCTccgactcccctttcctcaaaatctttaagccagaggcagccttcctgccggagtggacGgggattgccgcagacctgtcccccttactcaagcactaatgctggcccAtTctttgagaccttttctccttctctgcctccctcaagatgagtgcccgggcatgagaagcaAGATCGGAAGAGCAC
>chr19_48703949_G_chr19_48703998_A_chr19_48704000_C
ACGCTCTTCCGATCTccgactcccctttcctcaaaatctttaagccagaggcagccttcctgccggagtggacGgggattgccgcagacctgtcccccttactcaagcactaatgctggcccAtCctttgagaccttttctccttctctgcctccctcaagatgagtgcccgggcatgagaagcaAGATCGGAAGAGCAC
>chr19_48703949_G_chr19_48703998_G_chr19_48704000_T
ACGCTCTTCCGATCTccgactcccctttcctcaaaatctttaagccagaggcagccttcctgccggagtggacGgggattgccgcagacctgtcccccttactcaagcactaatgctggcccGtTctttgagaccttttctccttctctgcctccctcaagatgagtgcccgggcatgagaagcaAGATCGGAAGAGCAC
>chr19_48703949_G_chr19_48703998_G_chr19_48704000_C
ACGCTCTTCCGATCTccgactcccctttcctcaaaatctttaagccagaggcagccttcctgccggagtggacGgggattgccgcagacctgtcccccttactcaagcactaatgctggcccGtCctttgagaccttttctccttctctgcctccctcaagatgagtgcccgggcatgagaagcaAGATCGGAAGAGCAC
>chr19_48704297_C_chr19_48704394_T
ACGCTCTTCCGATCTaaatacaaaaattagccaggcgtggtggtgcacacCtgtaatcccagctactcgggaggctgaggcaagagaatcacttgaacccaggaggcggaggttgcagtgagccaagatggtgccgctgcactccagTctgggtgacacagcaagactccatctcaaaaaaaaaaAGATCGGAAGAGCAC
>chr19_48704297_C_chr19_48704394_C
ACGCTCTTCCGATCTaaatacaaaaattagccaggcgtggtggtgcacacCtgtaatcccagctactcgggaggctgaggcaagagaatcacttgaacccaggaggcggaggttgcagtgagccaagatggtgccgctgcactccagCctgggtgacacagcaagactccatctcaaaaaaaaaaAGATCGGAAGAGCAC
>chr19_48704297_T_chr19_48704394_T
ACGCTCTTCCGATCTaaatacaaaaattagccaggcgtggtggtgcacacTtgtaatcccagctactcgggaggctgaggcaagagaatcacttgaacccaggaggcggaggttgcagtgagccaagatggtgccgctgcactccagTctgggtgacacagcaagactccatctcaaaaaaaaaaAGATCGGAAGAGCAC
>chr19_48704297_T_chr19_48704394_C
ACGCTCTTCCGATCTaaatacaaaaattagccaggcgtggtggtgcacacTtgtaatcccagctactcgggaggctgaggcaagagaatcacttgaacccaggaggcggaggttgcagtgagccaagatggtgccgctgcactccagCctgggtgacacagcaagactccatctcaaaaaaaaaaAGATCGGAAGAGCAC
>chr19_48704394_T_chr19_48704461_T
ACGCTCTTCCGATCTcccaggaggcggaggttgcagtgagccaagatggtgccgctgcactccagTctgggtgacacagcaagactccatctcaaaaaaaaaaaaaaaaaaaagaaaagaaaaagaaatgaaTgggttcaaagaccataatcatgcatatcacataagaccagaagtggcccaggAGATCGGAAGAGCAC
>chr19_48704394_T_chr19_48704461_C
ACGCTCTTCCGATCTcccaggaggcggaggttgcagtgagccaagatggtgccgctgcactccagTctgggtgacacagcaagactccatctcaaaaaaaaaaaaaaaaaaaagaaaagaaaaagaaatgaaCgggttcaaagaccataatcatgcatatcacataagaccagaagtggcccaggAGATCGGAAGAGCAC
>chr19_48704394_C_chr19_48704461_T
ACGCTCTTCCGATCTcccaggaggcggaggttgcagtgagccaagatggtgccgctgcactccagCctgggtgacacagcaagactccatctcaaaaaaaaaaaaaaaaaaaagaaaagaaaaagaaatgaaTgggttcaaagaccataatcatgcatatcacataagaccagaagtggcccaggAGATCGGAAGAGCAC
>chr19_48704394_C_chr19_48704461_C
ACGCTCTTCCGATCTcccaggaggcggaggttgcagtgagccaagatggtgccgctgcactccagCctgggtgacacagcaagactccatctcaaaaaaaaaaaaaaaaaaaagaaaagaaaaagaaatgaaCgggttcaaagaccataatcatgcatatcacataagaccagaagtggcccaggAGATCGGAAGAGCAC
>chr19_48704461_T_chr19_48704535_G
ACGCTCTTCCGATCTtccatctcaaaaaaaaaaaaaaaaaaaagaaaagaaaaagaaatgaaTgggttcaaagaccataatcatgcatatcacataagaccagaagtggcccaggtccagggtcagttaatttagcGgctccacaaagtcatcagtcacctgagctccatccatcttcacatgctAGATCGGAAGAGCAC
>chr19_48704461_T_chr19_48704535_A
ACGCTCTTCCGATCTtccatctcaaaaaaaaaaaaaaaaaaaagaaaagaaaaagaaatgaaTgggttcaaagaccataatcatgcatatcacataagaccagaagtggcccaggtccagggtcagttaatttagcAgctccacaaagtcatcagtcacctgagctccatccatcttcacatgctAGATCGGAAGAGCAC
>chr19_48704461_C_chr19_48704535_G
ACGCTCTTCCGATCTtccatctcaaaaaaaaaaaaaaaaaaaagaaaagaaaaagaaatgaaCgggttcaaagaccataatcatgcatatcacataagaccagaagtggcccaggtccagggtcagttaatttagcGgctccacaaagtcatcagtcacctgagctccatccatcttcacatgctAGATCGGAAGAGCAC
>chr19_48704461_C_chr19_48704535_A
ACGCTCTTCCGATCTtccatctcaaaaaaaaaaaaaaaaaaaagaaaagaaaaagaaatgaaCgggttcaaagaccataatcatgcatatcacataagaccagaagtggcccaggtccagggtcagttaatttagcAgctccacaaagtcatcagtcacctgagctccatccatcttcacatgctAGATCGGAAGAGCAC
>chr19_48705244_A_chr19_48705286_T_chr19_48705307_C
ACGCTCTTCCGATCTcctccgcctcccaggttcaagcgattctcctgcctcagcctcccgagtagctAggattacaggtgcgtgccaccacgcccagctaatttttataTgtttagtggaaatggagtttCaccatgttggtcaggctggtctcaaactcctgacctcatgatccgccttcctcgAGATCGGAAGAGCAC
>chr19_48705244_A_chr19_48705286_T_chr19_48705307_T
ACGCTCTTCCGATCTcctccgcctcccaggttcaagcgattctcctgcctcagcctcccgagtagctAggattacaggtgcgtgccaccacgcccagctaatttttataTgtttagtggaaatggagtttTaccatgttggtcaggctggtctcaaactcctgacctcatgatccgccttcctcgAGATCGGAAGAGCAC
>chr19_48705244_A_chr19_48705286_C_chr19_48705307_C
ACGCTCTTCCGATCTcctccgcctcccaggttcaagcgattctcctgcctcagcctcccgagtagctAggattacaggtgcgtgccaccacgcccagctaatttttataCgtttagtggaaatggagtttCaccatgttggtcaggctggtctcaaactcctgacctcatgatccgccttcctcgAGATCGGAAGAGCAC
>chr19_48705244_A_chr19_48705286_C_chr19_48705307_T
ACGCTCTTCCGATCTcctccgcctcccaggttcaagcgattctcctgcctcagcctcccgagtagctAggattacaggtgcgtgccaccacgcccagctaatttttataCgtttagtggaaatggagtttTaccatgttggtcaggctggtctcaaactcctgacctcatgatccgccttcctcgAGATCGGAAGAGCAC
>chr19_48705244_G_chr19_48705286_T_chr19_48705307_C
ACGCTCTTCCGATCTcctccgcctcccaggttcaagcgattctcctgcctcagcctcccgagtagctGggattacaggtgcgtgccaccacgcccagctaatttttataTgtttagtggaaatggagtttCaccatgttggtcaggctggtctcaaactcctgacctcatgatccgccttcctcgAGATCGGAAGAGCAC
>chr19_48705244_G_chr19_48705286_T_chr19_48705307_T
ACGCTCTTCCGATCTcctccgcctcccaggttcaagcgattctcctgcctcagcctcccgagtagctGggattacaggtgcgtgccaccacgcccagctaatttttataTgtttagtggaaatggagtttTaccatgttggtcaggctggtctcaaactcctgacctcatgatccgccttcctcgAGATCGGAAGAGCAC
>chr19_48705244_G_chr19_48705286_C_chr19_48705307_C
ACGCTCTTCCGATCTcctccgcctcccaggttcaagcgattctcctgcctcagcctcccgagtagctGggattacaggtgcgtgccaccacgcccagctaatttttataCgtttagtggaaatggagtttCaccatgttggtcaggctggtctcaaactcctgacctcatgatccgccttcctcgAGATCGGAAGAGCAC
>chr19_48705244_G_chr19_48705286_C_chr19_48705307_T
ACGCTCTTCCGATCTcctccgcctcccaggttcaagcgattctcctgcctcagcctcccgagtagctGggattacaggtgcgtgccaccacgcccagctaatttttataCgtttagtggaaatggagtttTaccatgttggtcaggctggtctcaaactcctgacctcatgatccgccttcctcgAGATCGGAAGAGCAC
>chr19_48705286_T_chr19_48705307_C_chr19_48705372_G
ACGCTCTTCCGATCTggattacaggtgcgtgccaccacgcccagctaatttttataTgtttagtggaaatggagtttCaccatgttggtcaggctggtctcaaactcctgacctcatgatccgccttcctcggcctcccaaaGtgctgggattacaggtgttagccactgcgcccggccctagagAGATCGGAAGAGCAC
>chr19_48705286_T_chr19_48705307_C_chr19_48705372_C
ACGCTCTTCCGATCTggattacaggtgcgtgccaccacgcccagctaatttttataTgtttagtggaaatggagtttCaccatgttggtcaggctggtctcaaactcctgacctcatgatccgccttcctcggcctcccaaaCtgctgggattacaggtgttagccactgcgcccggccctagagAGATCGGAAGAGCAC
>chr19_48705286_T_chr19_48705307_T_chr19_48705372_G
ACGCTCTTCCGATCTggattacaggtgcgtgccaccacgcccagctaatttttataTgtttagtggaaatggagtttTaccatgttggtcaggctggtctcaaactcctgacctcatgatccgccttcctcggcctcccaaaGtgctgggattacaggtgttagccactgcgcccggccctagagAGATCGGAAGAGCAC
>chr19_48705286_T_chr19_48705307_T_chr19_48705372_C
ACGCTCTTCCGATCTggattacaggtgcgtgccaccacgcccagctaatttttataTgtttagtggaaatggagtttTaccatgttggtcaggctggtctcaaactcctgacctcatgatccgccttcctcggcctcccaaaCtgctgggattacaggtgttagccactgcgcccggccctagagAGATCGGAAGAGCAC
>chr19_48705286_C_chr19_48705307_C_chr19_48705372_G
ACGCTCTTCCGATCTggattacaggtgcgtgccaccacgcccagctaatttttataCgtttagtggaaatggagtttCaccatgttggtcaggctggtctcaaactcctgacctcatgatccgccttcctcggcctcccaaaGtgctgggattacaggtgttagccactgcgcccggccctagagAGATCGGAAGAGCAC
>chr19_48705286_C_chr19_48705307_C_chr19_48705372_C
ACGCTCTTCCGATCTggattacaggtgcgtgccaccacgcccagctaatttttataCgtttagtggaaatggagtttCaccatgttggtcaggctggtctcaaactcctgacctcatgatccgccttcctcggcctcccaaaCtgctgggattacaggtgttagccactgcgcccggccctagagAGATCGGAAGAGCAC
>chr19_48705286_C_chr19_48705307_T_chr19_48705372_G
ACGCTCTTCCGATCTggattacaggtgcgtgccaccacgcccagctaatttttataCgtttagtggaaatggagtttTaccatgttggtcaggctggtctcaaactcctgacctcatgatccgccttcctcggcctcccaaaGtgctgggattacaggtgttagccactgcgcccggccctagagAGATCGGAAGAGCAC
>chr19_48705286_C_chr19_48705307_T_chr19_48705372_C
ACGCTCTTCCGATCTggattacaggtgcgtgccaccacgcccagctaatttttataCgtttagtggaaatggagtttTaccatgttggtcaggctggtctcaaactcctgacctcatgatccgccttcctcggcctcccaaaCtgctgggattacaggtgttagccactgcgcccggccctagagAGATCGGAAGAGCAC
>chr19_48705721_A_chr19_48705753_T
ACGCTCTTCCGATCTggcagtgaaaccccccacagcagccttccctctcagaggatacatttgtaaccattacacagtcatcaAaggaataattttttttaatcaccagtgtgcaTacagtcatggagttgggtattcccagctaccagggaggctgaggtgggaggattgcttgatgccaggagAGATCGGAAGAGCAC
>chr19_48705721_A_chr19_48705753_C
ACGCTCTTCCGATCTggcagtgaaaccccccacagcagccttccctctcagaggatacatttgtaaccattacacagtcatcaAaggaataattttttttaatcaccagtgtgcaCacagtcatggagttgggtattcccagctaccagggaggctgaggtgggaggattgcttgatgccaggagAGATCGGAAGAGCAC
>chr19_48705721_G_chr19_48705753_T
ACGCTCTTCCGATCTggcagtgaaaccccccacagcagccttccctctcagaggatacatttgtaaccattacacagtcatcaGaggaataattttttttaatcaccagtgtgcaTacagtcatggagttgggtattcccagctaccagggaggctgaggtgggaggattgcttgatgccaggagAGATCGGAAGAGCAC
>chr19_48705721_G_chr19_48705753_C
ACGCTCTTCCGATCTggcagtgaaaccccccacagcagccttccctctcagaggatacatttgtaaccattacacagtcatcaGaggaataattttttttaatcaccagtgtgcaCacagtcatggagttgggtattcccagctaccagggaggctgaggtgggaggattgcttgatgccaggagAGATCGGAAGAGCAC
>chr19_48705969_G_chr19_48706061_G_chr19_48706068_C
ACGCTCTTCCGATCTtgactttgcggatgggagaaaaggttctctgagaGcgtattacataagtatcacatgaactccaaaatacatcttaggccaggcatggtggctgtaatcccagcactttgggagggtaaggcgggcGgatcacCtgaggtcaggagttcgagactagcctgggcaacataAGATCGGAAGAGCAC
>chr19_48705969_G_chr19_48706061_G_chr19_48706068_T
ACGCTCTTCCGATCTtgactttgcggatgggagaaaaggttctctgagaGcgtattacataagtatcacatgaactccaaaatacatcttaggccaggcatggtggctgtaatcccagcactttgggagggtaaggcgggcGgatcacTtgaggtcaggagttcgagactagcctgggcaacataAGATCGGAAGAGCAC
>chr19_48705969_G_chr19_48706061_A_chr19_48706068_C
ACGCTCTTCCGATCTtgactttgcggatgggagaaaaggttctctgagaGcgtattacataagtatcacatgaactccaaaatacatcttaggccaggcatggtggctgtaatcccagcactttgggagggtaaggcgggcAgatcacCtgaggtcaggagttcgagactagcctgggcaacataAGATCGGAAGAGCAC
>chr19_48705969_G_chr19_48706061_A_chr19_48706068_T
ACGCTCTTCCGATCTtgactttgcggatgggagaaaaggttctctgagaGcgtattacataagtatcacatgaactccaaaatacatcttaggccaggcatggtggctgtaatcccagcactttgggagggtaaggcgggcAgatcacTtgaggtcaggagttcgagactagcctgggcaacataAGATCGGAAGAGCAC
>chr19_48705969_A_chr19_48706061_G_chr19_48706068_C
ACGCTCTTCCGATCTtgactttgcggatgggagaaaaggttctctgagaAcgtattacataagtatcacatgaactccaaaatacatcttaggccaggcatggtggctgtaatcccagcactttgggagggtaaggcgggcGgatcacCtgaggtcaggagttcgagactagcctgggcaacataAGATCGGAAGAGCAC
>chr19_48705969_A_chr19_48706061_G_chr19_48706068_T
ACGCTCTTCCGATCTtgactttgcggatgggagaaaaggttctctgagaAcgtattacataagtatcacatgaactccaaaatacatcttaggccaggcatggtggctgtaatcccagcactttgggagggtaaggcgggcGgatcacTtgaggtcaggagttcgagactagcctgggcaacataAGATCGGAAGAGCAC
>chr19_48705969_A_chr19_48706061_A_chr19_48706068_C
ACGCTCTTCCGATCTtgactttgcggatgggagaaaaggttctctgagaAcgtattacataagtatcacatgaactccaaaatacatcttaggccaggcatggtggctgtaatcccagcactttgggagggtaaggcgggcAgatcacCtgaggtcaggagttcgagactagcctgggcaacataAGATCGGAAGAGCAC
>chr19_48705969_A_chr19_48706061_A_chr19_48706068_T
ACGCTCTTCCGATCTtgactttgcggatgggagaaaaggttctctgagaAcgtattacataagtatcacatgaactccaaaatacatcttaggccaggcatggtggctgtaatcccagcactttgggagggtaaggcgggcAgatcacTtgaggtcaggagttcgagactagcctgggcaacataAGATCGGAAGAGCAC
>chr19_48706061_G_chr19_48706068_C_chr19_48706082_T
ACGCTCTTCCGATCTcatgaactccaaaatacatcttaggccaggcatggtggctgtaatcccagcactttgggagggtaaggcgggcGgatcacCtgaggtcaggagtTcgagactagcctgggcaacatagtgaaaccctgtctctactaaacatacaaaacattagccaggggtggtggtgcAGATCGGAAGAGCAC
>chr19_48706061_G_chr19_48706068_C_chr19_48706082_C
ACGCTCTTCCGATCTcatgaactccaaaatacatcttaggccaggcatggtggctgtaatcccagcactttgggagggtaaggcgggcGgatcacCtgaggtcaggagtCcgagactagcctgggcaacatagtgaaaccctgtctctactaaacatacaaaacattagccaggggtggtggtgcAGATCGGAAGAGCAC
>chr19_48706061_G_chr19_48706068_T_chr19_48706082_T
ACGCTCTTCCGATCTcatgaactccaaaatacatcttaggccaggcatggtggctgtaatcccagcactttgggagggtaaggcgggcGgatcacTtgaggtcaggagtTcgagactagcctgggcaacatagtgaaaccctgtctctactaaacatacaaaacattagccaggggtggtggtgcAGATCGGAAGAGCAC
>chr19_48706061_G_chr19_48706068_T_chr19_48706082_C
ACGCTCTTCCGATCTcatgaactccaaaatacatcttaggccaggcatggtggctgtaatcccagcactttgggagggtaaggcgggcGgatcacTtgaggtcaggagtCcgagactagcctgggcaacatagtgaaaccctgtctctactaaacatacaaaacattagccaggggtggtggtgcAGATCGGAAGAGCAC
>chr19_48706061_A_chr19_48706068_C_chr19_48706082_T
ACGCTCTTCCGATCTcatgaactccaaaatacatcttaggccaggcatggtggctgtaatcccagcactttgggagggtaaggcgggcAgatcacCtgaggtcaggagtTcgagactagcctgggcaacatagtgaaaccctgtctctactaaacatacaaaacattagccaggggtggtggtgcAGATCGGAAGAGCAC
>chr19_48706061_A_chr19_48706068_C_chr19_48706082_C
ACGCTCTTCCGATCTcatgaactccaaaatacatcttaggccaggcatggtggctgtaatcccagcactttgggagggtaaggcgggcAgatcacCtgaggtcaggagtCcgagactagcctgggcaacatagtgaaaccctgtctctactaaacatacaaaacattagccaggggtggtggtgcAGATCGGAAGAGCAC
>chr19_48706061_A_chr19_48706068_T_chr19_48706082_T
ACGCTCTTCCGATCTcatgaactccaaaatacatcttaggccaggcatggtggctgtaatcccagcactttgggagggtaaggcgggcAgatcacTtgaggtcaggagtTcgagactagcctgggcaacatagtgaaaccctgtctctactaaacatacaaaacattagccaggggtggtggtgcAGATCGGAAGAGCAC
>chr19_48706061_A_chr19_48706068_T_chr19_48706082_C
ACGCTCTTCCGATCTcatgaactccaaaatacatcttaggccaggcatggtggctgtaatcccagcactttgggagggtaaggcgggcAgatcacTtgaggtcaggagtCcgagactagcctgggcaacatagtgaaaccctgtctctactaaacatacaaaacattagccaggggtggtggtgcAGATCGGAAGAGCAC
>chr19_48706207_C_chr19_48706303_T
ACGCTCTTCCGATCTcagctacttggcaggcttaagcaggagaatcgtttgCaccagggaggcagaggttgcagtgagccaggatcacaccattgcactctagcctggacaacagagtgagactccatctcaaaaaaaaaaaaaaaaTtcttaagagtagatggaatcctattacaagtctggatAGATCGGAAGAGCAC
>chr19_48706207_C_chr19_48706303_G
ACGCTCTTCCGATCTcagctacttggcaggcttaagcaggagaatcgtttgCaccagggaggcagaggttgcagtgagccaggatcacaccattgcactctagcctggacaacagagtgagactccatctcaaaaaaaaaaaaaaaaGtcttaagagtagatggaatcctattacaagtctggatAGATCGGAAGAGCAC
>chr19_48706207_A_chr19_48706303_T
ACGCTCTTCCGATCTcagctacttggcaggcttaagcaggagaatcgtttgAaccagggaggcagaggttgcagtgagccaggatcacaccattgcactctagcctggacaacagagtgagactccatctcaaaaaaaaaaaaaaaaTtcttaagagtagatggaatcctattacaagtctggatAGATCGGAAGAGCAC
>chr19_48706207_A_chr19_48706303_G
ACGCTCTTCCGATCTcagctacttggcaggcttaagcaggagaatcgtttgAaccagggaggcagaggttgcagtgagccaggatcacaccattgcactctagcctggacaacagagtgagactccatctcaaaaaaaaaaaaaaaaGtcttaagagtagatggaatcctattacaagtctggatAGATCGGAAGAGCAC
>chr19_48706303_T_chr19_48706309_A
ACGCTCTTCCGATCTggttgcagtgagccaggatcacaccattgcactctagcctggacaacagagtgagactccatctcaaaaaaaaaaaaaaaaTtcttaAgagtagatggaatcctattacaagtctggatcaaaaaggcagctttggctgggtgcagtggctcacacctgtaatcccagcaAGATCGGAAGAGCAC
>chr19_48706303_T_chr19_48706309_G
ACGCTCTTCCGATCTggttgcagtgagccaggatcacaccattgcactctagcctggacaacagagtgagactccatctcaaaaaaaaaaaaaaaaTtcttaGgagtagatggaatcctattacaagtctggatcaaaaaggcagctttggctgggtgcagtggctcacacctgtaatcccagcaAGATCGGAAGAGCAC
>chr19_48706303_G_chr19_48706309_A
ACGCTCTTCCGATCTggttgcagtgagccaggatcacaccattgcactctagcctggacaacagagtgagactccatctcaaaaaaaaaaaaaaaaGtcttaAgagtagatggaatcctattacaagtctggatcaaaaaggcagctttggctgggtgcagtggctcacacctgtaatcccagcaAGATCGGAAGAGCAC
>chr19_48706303_G_chr19_48706309_G
ACGCTCTTCCGATCTggttgcagtgagccaggatcacaccattgcactctagcctggacaacagagtgagactccatctcaaaaaaaaaaaaaaaaGtcttaGgagtagatggaatcctattacaagtctggatcaaaaaggcagctttggctgggtgcagtggctcacacctgtaatcccagcaAGATCGGAAGAGCAC
>chr19_48710247_G_chr19_48710274_A
ACGCTCTTCCGATCTagtgcaggcatgatctcatctcactgcaagtgattctcctgcctcagcctcccgagtagctggaactacaGgtgtgcaccaccacacctggctaattAttttttttttttgtatttttagtagatatggggttttagcacattggccaggctggtctcgaacttctgaccAGATCGGAAGAGCAC
>chr19_48710247_G_chr19_48710274_T
ACGCTCTTCCGATCTagtgcaggcatgatctcatctcactgcaagtgattctcctgcctcagcctcccgagtagctggaactacaGgtgtgcaccaccacacctggctaattTttttttttttttgtatttttagtagatatggggttttagcacattggccaggctggtctcgaacttctgaccAGATCGGAAGAGCAC
>chr19_48710247_A_chr19_48710274_A
ACGCTCTTCCGATCTagtgcaggcatgatctcatctcactgcaagtgattctcctgcctcagcctcccgagtagctggaactacaAgtgtgcaccaccacacctggctaattAttttttttttttgtatttttagtagatatggggttttagcacattggccaggctggtctcgaacttctgaccAGATCGGAAGAGCAC
>chr19_48710247_A_chr19_48710274_T
ACGCTCTTCCGATCTagtgcaggcatgatctcatctcactgcaagtgattctcctgcctcagcctcccgagtagctggaactacaAgtgtgcaccaccacacctggctaattTttttttttttttgtatttttagtagatatggggttttagcacattggccaggctggtctcgaacttctgaccAGATCGGAAGAGCAC
>chr20_6438129_A_chr20_6438167_T
ACGCTCTTCCGATCTacaaagttgataaataatgacaactgagagagggagaaggaaagcactatagtagaaataaaaatAttgttaaaaatgaatattaataaaaattataataacaTctggaaggtgaatggatagacaaaatgccataaatatacaatggcatactattaaatgaaaaggaaAGATCGGAAGAGCAC
>chr20_6438129_A_chr20_6438167_G
ACGCTCTTCCGATCTacaaagttgataaataatgacaactgagagagggagaaggaaagcactatagtagaaataaaaatAttgttaaaaatgaatattaataaaaattataataacaGctggaaggtgaatggatagacaaaatgccataaatatacaatggcatactattaaatgaaaaggaaAGATCGGAAGAGCAC
>chr20_6438129_G_chr20_6438167_T
ACGCTCTTCCGATCTacaaagttgataaataatgacaactgagagagggagaaggaaagcactatagtagaaataaaaatGttgttaaaaatgaatattaataaaaattataataacaTctggaaggtgaatggatagacaaaatgccataaatatacaatggcatactattaaatgaaaaggaaAGATCGGAAGAGCAC
>chr20_6438129_G_chr20_6438167_G
ACGCTCTTCCGATCTacaaagttgataaataatgacaactgagagagggagaaggaaagcactatagtagaaataaaaatGttgttaaaaatgaatattaataaaaattataataacaGctggaaggtgaatggatagacaaaatgccataaatatacaatggcatactattaaatgaaaaggaaAGATCGGAAGAGCAC
>chr20_6438653_A_chr20_6438673_A_chr20_6438731_A
ACGCTCTTCCGATCTttaatcctaatagtgcagataaatataaaataccaagtgctctgaAaagagagaatttgagtgatAgtgtgatttatggcattgtttaaaacagacctttaaaatgtactatttatttttcttAgttacacataaaatacatgttaattatgaaaattttagaaagtttaAGATCGGAAGAGCAC
>chr20_6438653_A_chr20_6438673_A_chr20_6438731_G
ACGCTCTTCCGATCTttaatcctaatagtgcagataaatataaaataccaagtgctctgaAaagagagaatttgagtgatAgtgtgatttatggcattgtttaaaacagacctttaaaatgtactatttatttttcttGgttacacataaaatacatgttaattatgaaaattttagaaagtttaAGATCGGAAGAGCAC
>chr20_6438653_A_chr20_6438673_G_chr20_6438731_A
ACGCTCTTCCGATCTttaatcctaatagtgcagataaatataaaataccaagtgctctgaAaagagagaatttgagtgatGgtgtgatttatggcattgtttaaaacagacctttaaaatgtactatttatttttcttAgttacacataaaatacatgttaattatgaaaattttagaaagtttaAGATCGGAAGAGCAC
>chr20_6438653_A_chr20_6438673_G_chr20_6438731_G
ACGCTCTTCCGATCTttaatcctaatagtgcagataaatataaaataccaagtgctctgaAaagagagaatttgagtgatGgtgtgatttatggcattgtttaaaacagacctttaaaatgtactatttatttttcttGgttacacataaaatacatgttaattatgaaaattttagaaagtttaAGATCGGAAGAGCAC
>chr20_6438653_G_chr20_6438673_A_chr20_6438731_A
ACGCTCTTCCGATCTttaatcctaatagtgcagataaatataaaataccaagtgctctgaGaagagagaatttgagtgatAgtgtgatttatggcattgtttaaaacagacctttaaaatgtactatttatttttcttAgttacacataaaatacatgttaattatgaaaattttagaaagtttaAGATCGGAAGAGCAC
>chr20_6438653_G_chr20_6438673_A_chr20_6438731_G
ACGCTCTTCCGATCTttaatcctaatagtgcagataaatataaaataccaagtgctctgaGaagagagaatttgagtgatAgtgtgatttatggcattgtttaaaacagacctttaaaatgtactatttatttttcttGgttacacataaaatacatgttaattatgaaaattttagaaagtttaAGATCGGAAGAGCAC
>chr20_6438653_G_chr20_6438673_G_chr20_6438731_A
ACGCTCTTCCGATCTttaatcctaatagtgcagataaatataaaataccaagtgctctgaGaagagagaatttgagtgatGgtgtgatttatggcattgtttaaaacagacctttaaaatgtactatttatttttcttAgttacacataaaatacatgttaattatgaaaattttagaaagtttaAGATCGGAAGAGCAC
>chr20_6438653_G_chr20_6438673_G_chr20_6438731_G
ACGCTCTTCCGATCTttaatcctaatagtgcagataaatataaaataccaagtgctctgaGaagagagaatttgagtgatGgtgtgatttatggcattgtttaaaacagacctttaaaatgtactatttatttttcttGgttacacataaaatacatgttaattatgaaaattttagaaagtttaAGATCGGAAGAGCAC
>chr20_6488868_G_chr20_6488949_G
ACGCTCTTCCGATCTaaaatatattttatatgttcacaaactttcacacctcataaacGtgtatatacatacacatataatcaagcatatttaaggtggagggagcccattccacacctaattatgtcaaaggaagctgGtgtcattccctgaaggagatggaacatatttttgtatctaattcaAGATCGGAAGAGCAC
>chr20_6488868_G_chr20_6488949_A
ACGCTCTTCCGATCTaaaatatattttatatgttcacaaactttcacacctcataaacGtgtatatacatacacatataatcaagcatatttaaggtggagggagcccattccacacctaattatgtcaaaggaagctgAtgtcattccctgaaggagatggaacatatttttgtatctaattcaAGATCGGAAGAGCAC
>chr20_6488868_A_chr20_6488949_G
ACGCTCTTCCGATCTaaaatatattttatatgttcacaaactttcacacctcataaacAtgtatatacatacacatataatcaagcatatttaaggtggagggagcccattccacacctaattatgtcaaaggaagctgGtgtcattccctgaaggagatggaacatatttttgtatctaattcaAGATCGGAAGAGCAC
>chr20_6488868_A_chr20_6488949_A
ACGCTCTTCCGATCTaaaatatattttatatgttcacaaactttcacacctcataaacAtgtatatacatacacatataatcaagcatatttaaggtggagggagcccattccacacctaattatgtcaaaggaagctgAtgtcattccctgaaggagatggaacatatttttgtatctaattcaAGATCGGAAGAGCAC
>chr20_6489388_T_chr20_6489447_G
ACGCTCTTCCGATCTaaagccagctgtctgtgtttggttacctgtgtgcattttcggggtgggcactctTagtctaaaagaaaaatatgtttgcactttctttatgggagtgattcagagaccattgcGtaagtcatcgttgaaggcacatggtgtgttcattgcgagccatgggaagactccttAGATCGGAAGAGCAC
>chr20_6489388_T_chr20_6489447_A
ACGCTCTTCCGATCTaaagccagctgtctgtgtttggttacctgtgtgcattttcggggtgggcactctTagtctaaaagaaaaatatgtttgcactttctttatgggagtgattcagagaccattgcAtaagtcatcgttgaaggcacatggtgtgttcattgcgagccatgggaagactccttAGATCGGAAGAGCAC
>chr20_6489388_C_chr20_6489447_G
ACGCTCTTCCGATCTaaagccagctgtctgtgtttggttacctgtgtgcattttcggggtgggcactctCagtctaaaagaaaaatatgtttgcactttctttatgggagtgattcagagaccattgcGtaagtcatcgttgaaggcacatggtgtgttcattgcgagccatgggaagactccttAGATCGGAAGAGCAC
>chr20_6489388_C_chr20_6489447_A
ACGCTCTTCCGATCTaaagccagctgtctgtgtttggttacctgtgtgcattttcggggtgggcactctCagtctaaaagaaaaatatgtttgcactttctttatgggagtgattcagagaccattgcAtaagtcatcgttgaaggcacatggtgtgttcattgcgagccatgggaagactccttAGATCGGAAGAGCAC
>chr20_6492407_C_chr20_6492476_A
ACGCTCTTCCGATCTctgtccttgcatctgttggcacaacaccacagaaagtaaaacaggctccCggaatggagttatttccatcccctcccacatagtattccctctggagcaagcaatttgtctatactcaActtttccctgttgattctctgaatcagacagactttccccaaacccctagaAGATCGGAAGAGCAC
>chr20_6492407_C_chr20_6492476_G
ACGCTCTTCCGATCTctgtccttgcatctgttggcacaacaccacagaaagtaaaacaggctccCggaatggagttatttccatcccctcccacatagtattccctctggagcaagcaatttgtctatactcaGcttttccctgttgattctctgaatcagacagactttccccaaacccctagaAGATCGGAAGAGCAC
>chr20_6492407_T_chr20_6492476_A
ACGCTCTTCCGATCTctgtccttgcatctgttggcacaacaccacagaaagtaaaacaggctccTggaatggagttatttccatcccctcccacatagtattccctctggagcaagcaatttgtctatactcaActtttccctgttgattctctgaatcagacagactttccccaaacccctagaAGATCGGAAGAGCAC
>chr20_6492407_T_chr20_6492476_G
ACGCTCTTCCGATCTctgtccttgcatctgttggcacaacaccacagaaagtaaaacaggctccTggaatggagttatttccatcccctcccacatagtattccctctggagcaagcaatttgtctatactcaGcttttccctgttgattctctgaatcagacagactttccccaaacccctagaAGATCGGAAGAGCAC
>chr20_6501936_G_chr20_6501938_G
ACGCTCTTCCGATCTggcgcctgtagtcccagctactcgggaggcgaggcaggagaatggcatgaacccgggaggcggagcttgcagtgagtgagatcGcGccactgcactccagcctgggtgacacagtgagactccttctcaaagaaaaaaagaaaaaaaaaaagacttttgacacacacacaAGATCGGAAGAGCAC
>chr20_6501936_G_chr20_6501938_A
ACGCTCTTCCGATCTggcgcctgtagtcccagctactcgggaggcgaggcaggagaatggcatgaacccgggaggcggagcttgcagtgagtgagatcGcAccactgcactccagcctgggtgacacagtgagactccttctcaaagaaaaaaagaaaaaaaaaaagacttttgacacacacacaAGATCGGAAGAGCAC
>chr20_6501936_A_chr20_6501938_G
ACGCTCTTCCGATCTggcgcctgtagtcccagctactcgggaggcgaggcaggagaatggcatgaacccgggaggcggagcttgcagtgagtgagatcAcGccactgcactccagcctgggtgacacagtgagactccttctcaaagaaaaaaagaaaaaaaaaaagacttttgacacacacacaAGATCGGAAGAGCAC
>chr20_6501936_A_chr20_6501938_A
ACGCTCTTCCGATCTggcgcctgtagtcccagctactcgggaggcgaggcaggagaatggcatgaacccgggaggcggagcttgcagtgagtgagatcAcAccactgcactccagcctgggtgacacagtgagactccttctcaaagaaaaaaagaaaaaaaaaaagacttttgacacacacacaAGATCGGAAGAGCAC
>chr20_6506621_T_chr20_6506674_A
ACGCTCTTCCGATCTagtttccatttctctgtcatcttttatcttgagagaggctactaatcactagaacagTgaatatacacaaattcttccttgtgctttgtgttttactctttattgaatagAtgctaattcaaatcatcatgatgatattttagttgctcaacagttattttgtaaagtctAGATCGGAAGAGCAC
>chr20_6506621_T_chr20_6506674_G
ACGCTCTTCCGATCTagtttccatttctctgtcatcttttatcttgagagaggctactaatcactagaacagTgaatatacacaaattcttccttgtgctttgtgttttactctttattgaatagGtgctaattcaaatcatcatgatgatattttagttgctcaacagttattttgtaaagtctAGATCGGAAGAGCAC
>chr20_6506621_A_chr20_6506674_A
ACGCTCTTCCGATCTagtttccatttctctgtcatcttttatcttgagagaggctactaatcactagaacagAgaatatacacaaattcttccttgtgctttgtgttttactctttattgaatagAtgctaattcaaatcatcatgatgatattttagttgctcaacagttattttgtaaagtctAGATCGGAAGAGCAC
>chr20_6506621_A_chr20_6506674_G
ACGCTCTTCCGATCTagtttccatttctctgtcatcttttatcttgagagaggctactaatcactagaacagAgaatatacacaaattcttccttgtgctttgtgttttactctttattgaatagGtgctaattcaaatcatcatgatgatattttagttgctcaacagttattttgtaaagtctAGATCGGAAGAGCAC
>chr20_6508920_A_chr20_6508937_A
ACGCTCTTCCGATCTcttgttccaaggcaattgcccttcatgtggtgattgaacagcctaagctgtgtgtgtgtgttgaaataattataaAgtgaatgcatgaaaatAttgcaaatggggtatctggatgaagagtatttagaatttcttggtactgttcttggcatttttttggtgaattttaaAGATCGGAAGAGCAC
>chr20_6508920_A_chr20_6508937_G
ACGCTCTTCCGATCTcttgttccaaggcaattgcccttcatgtggtgattgaacagcctaagctgtgtgtgtgtgttgaaataattataaAgtgaatgcatgaaaatGttgcaaatggggtatctggatgaagagtatttagaatttcttggtactgttcttggcatttttttggtgaattttaaAGATCGGAAGAGCAC
>chr20_6508920_G_chr20_6508937_A
ACGCTCTTCCGATCTcttgttccaaggcaattgcccttcatgtggtgattgaacagcctaagctgtgtgtgtgtgttgaaataattataaGgtgaatgcatgaaaatAttgcaaatggggtatctggatgaagagtatttagaatttcttggtactgttcttggcatttttttggtgaattttaaAGATCGGAAGAGCAC
>chr20_6508920_G_chr20_6508937_G
ACGCTCTTCCGATCTcttgttccaaggcaattgcccttcatgtggtgattgaacagcctaagctgtgtgtgtgtgttgaaataattataaGgtgaatgcatgaaaatGttgcaaatggggtatctggatgaagagtatttagaatttcttggtactgttcttggcatttttttggtgaattttaaAGATCGGAAGAGCAC
>chr20_6509040_T_chr20_6509098_C_chr20_6509138_T
ACGCTCTTCCGATCTtgaattttaaattgtttgatataaaaaattaaaaaTttacagaaggatatattgtccctcttgcttccaggaaaaagcacatttgttactcagCtcttaaggtcagcacgaacctagataattaatatggaaaTtcagtaggtgcctcagagcttaggtcctgtgaggaaAGATCGGAAGAGCAC
>chr20_6509040_T_chr20_6509098_C_chr20_6509138_C
ACGCTCTTCCGATCTtgaattttaaattgtttgatataaaaaattaaaaaTttacagaaggatatattgtccctcttgcttccaggaaaaagcacatttgttactcagCtcttaaggtcagcacgaacctagataattaatatggaaaCtcagtaggtgcctcagagcttaggtcctgtgaggaaAGATCGGAAGAGCAC
>chr20_6509040_T_chr20_6509098_T_chr20_6509138_T
ACGCTCTTCCGATCTtgaattttaaattgtttgatataaaaaattaaaaaTttacagaaggatatattgtccctcttgcttccaggaaaaagcacatttgttactcagTtcttaaggtcagcacgaacctagataattaatatggaaaTtcagtaggtgcctcagagcttaggtcctgtgaggaaAGATCGGAAGAGCAC
>chr20_6509040_T_chr20_6509098_T_chr20_6509138_C
ACGCTCTTCCGATCTtgaattttaaattgtttgatataaaaaattaaaaaTttacagaaggatatattgtccctcttgcttccaggaaaaagcacatttgttactcagTtcttaaggtcagcacgaacctagataattaatatggaaaCtcagtaggtgcctcagagcttaggtcctgtgaggaaAGATCGGAAGAGCAC
>chr20_6509040_C_chr20_6509098_C_chr20_6509138_T
ACGCTCTTCCGATCTtgaattttaaattgtttgatataaaaaattaaaaaCttacagaaggatatattgtccctcttgcttccaggaaaaagcacatttgttactcagCtcttaaggtcagcacgaacctagataattaatatggaaaTtcagtaggtgcctcagagcttaggtcctgtgaggaaAGATCGGAAGAGCAC
>chr20_6509040_C_chr20_6509098_C_chr20_6509138_C
ACGCTCTTCCGATCTtgaattttaaattgtttgatataaaaaattaaaaaCttacagaaggatatattgtccctcttgcttccaggaaaaagcacatttgttactcagCtcttaaggtcagcacgaacctagataattaatatggaaaCtcagtaggtgcctcagagcttaggtcctgtgaggaaAGATCGGAAGAGCAC
>chr20_6509040_C_chr20_6509098_T_chr20_6509138_T
ACGCTCTTCCGATCTtgaattttaaattgtttgatataaaaaattaaaaaCttacagaaggatatattgtccctcttgcttccaggaaaaagcacatttgttactcagTtcttaaggtcagcacgaacctagataattaatatggaaaTtcagtaggtgcctcagagcttaggtcctgtgaggaaAGATCGGAAGAGCAC
>chr20_6509040_C_chr20_6509098_T_chr20_6509138_C
ACGCTCTTCCGATCTtgaattttaaattgtttgatataaaaaattaaaaaCttacagaaggatatattgtccctcttgcttccaggaaaaagcacatttgttactcagTtcttaaggtcagcacgaacctagataattaatatggaaaCtcagtaggtgcctcagagcttaggtcctgtgaggaaAGATCGGAAGAGCAC
>chr20_6514082_C_chr20_6514109_G_chr20_6514174_G
ACGCTCTTCCGATCTgatgtggtatgtatacacatgcatatagatattcattcCaaaataagtagatgctaccatttgcaGcaacatggatgaatctggaggggattatgctaagtggaataagccagacttataaagaaaaataGtgcattatttcaattatatctggaatctcagaaaaagtcAGATCGGAAGAGCAC
>chr20_6514082_C_chr20_6514109_G_chr20_6514174_C
ACGCTCTTCCGATCTgatgtggtatgtatacacatgcatatagatattcattcCaaaataagtagatgctaccatttgcaGcaacatggatgaatctggaggggattatgctaagtggaataagccagacttataaagaaaaataCtgcattatttcaattatatctggaatctcagaaaaagtcAGATCGGAAGAGCAC
>chr20_6514082_C_chr20_6514109_A_chr20_6514174_G
ACGCTCTTCCGATCTgatgtggtatgtatacacatgcatatagatattcattcCaaaataagtagatgctaccatttgcaAcaacatggatgaatctggaggggattatgctaagtggaataagccagacttataaagaaaaataGtgcattatttcaattatatctggaatctcagaaaaagtcAGATCGGAAGAGCAC
>chr20_6514082_C_chr20_6514109_A_chr20_6514174_C
ACGCTCTTCCGATCTgatgtggtatgtatacacatgcatatagatattcattcCaaaataagtagatgctaccatttgcaAcaacatggatgaatctggaggggattatgctaagtggaataagccagacttataaagaaaaataCtgcattatttcaattatatctggaatctcagaaaaagtcAGATCGGAAGAGCAC
>chr20_6514082_T_chr20_6514109_G_chr20_6514174_G
ACGCTCTTCCGATCTgatgtggtatgtatacacatgcatatagatattcattcTaaaataagtagatgctaccatttgcaGcaacatggatgaatctggaggggattatgctaagtggaataagccagacttataaagaaaaataGtgcattatttcaattatatctggaatctcagaaaaagtcAGATCGGAAGAGCAC
>chr20_6514082_T_chr20_6514109_G_chr20_6514174_C
ACGCTCTTCCGATCTgatgtggtatgtatacacatgcatatagatattcattcTaaaataagtagatgctaccatttgcaGcaacatggatgaatctggaggggattatgctaagtggaataagccagacttataaagaaaaataCtgcattatttcaattatatctggaatctcagaaaaagtcAGATCGGAAGAGCAC
>chr20_6514082_T_chr20_6514109_A_chr20_6514174_G
ACGCTCTTCCGATCTgatgtggtatgtatacacatgcatatagatattcattcTaaaataagtagatgctaccatttgcaAcaacatggatgaatctggaggggattatgctaagtggaataagccagacttataaagaaaaataGtgcattatttcaattatatctggaatctcagaaaaagtcAGATCGGAAGAGCAC
>chr20_6514082_T_chr20_6514109_A_chr20_6514174_C
ACGCTCTTCCGATCTgatgtggtatgtatacacatgcatatagatattcattcTaaaataagtagatgctaccatttgcaAcaacatggatgaatctggaggggattatgctaagtggaataagccagacttataaagaaaaataCtgcattatttcaattatatctggaatctcagaaaaagtcAGATCGGAAGAGCAC
>chr20_6518665_G_chr20_6518762_G
ACGCTCTTCCGATCTtcatttactcagcctcttgtatgatccttctttggGgataacttttataatgctatggaaaggctctggctatacttgttacagtcctcacacatccatcaagagatgagaggtagagtgaggggaacatgcGcagaaaggaggagacatcgctgggaattacagatattAGATCGGAAGAGCAC
>chr20_6518665_G_chr20_6518762_A
ACGCTCTTCCGATCTtcatttactcagcctcttgtatgatccttctttggGgataacttttataatgctatggaaaggctctggctatacttgttacagtcctcacacatccatcaagagatgagaggtagagtgaggggaacatgcAcagaaaggaggagacatcgctgggaattacagatattAGATCGGAAGAGCAC
>chr20_6518665_T_chr20_6518762_G
ACGCTCTTCCGATCTtcatttactcagcctcttgtatgatccttctttggTgataacttttataatgctatggaaaggctctggctatacttgttacagtcctcacacatccatcaagagatgagaggtagagtgaggggaacatgcGcagaaaggaggagacatcgctgggaattacagatattAGATCGGAAGAGCAC
>chr20_6518665_T_chr20_6518762_A
ACGCTCTTCCGATCTtcatttactcagcctcttgtatgatccttctttggTgataacttttataatgctatggaaaggctctggctatacttgttacagtcctcacacatccatcaagagatgagaggtagagtgaggggaacatgcAcagaaaggaggagacatcgctgggaattacagatattAGATCGGAAGAGCAC
>chr21_33220817_T_chr21_33220845_T
ACGCTCTTCCGATCTtttatgggtctatttctgggctctctattctgtttcttaggtctatttgcttattttttcaccaataccaTactgtcttgattattatagctttatagTaaatcctgaagtcagatagtatcagtcttccagctttattctacttcagcattatgttagctatctgggtcAGATCGGAAGAGCAC
>chr21_33220817_T_chr21_33220845_G
ACGCTCTTCCGATCTtttatgggtctatttctgggctctctattctgtttcttaggtctatttgcttattttttcaccaataccaTactgtcttgattattatagctttatagGaaatcctgaagtcagatagtatcagtcttccagctttattctacttcagcattatgttagctatctgggtcAGATCGGAAGAGCAC
>chr21_33220817_C_chr21_33220845_T
ACGCTCTTCCGATCTtttatgggtctatttctgggctctctattctgtttcttaggtctatttgcttattttttcaccaataccaCactgtcttgattattatagctttatagTaaatcctgaagtcagatagtatcagtcttccagctttattctacttcagcattatgttagctatctgggtcAGATCGGAAGAGCAC
>chr21_33220817_C_chr21_33220845_G
ACGCTCTTCCGATCTtttatgggtctatttctgggctctctattctgtttcttaggtctatttgcttattttttcaccaataccaCactgtcttgattattatagctttatagGaaatcctgaagtcagatagtatcagtcttccagctttattctacttcagcattatgttagctatctgggtcAGATCGGAAGAGCAC
>chr21_33221368_T_chr21_33221405_T
ACGCTCTTCCGATCTctaactatttctaggagtgatttgtgagggttttttttttttaatcagttctttggaatttcctaTgtagataattatgttatctgcaaatttaaaaagtttTatttattctttcccaatctgtacatctttctttttcttatcttattgtattacctagtacttccagtAGATCGGAAGAGCAC
>chr21_33221368_T_chr21_33221405_A
ACGCTCTTCCGATCTctaactatttctaggagtgatttgtgagggttttttttttttaatcagttctttggaatttcctaTgtagataattatgttatctgcaaatttaaaaagtttAatttattctttcccaatctgtacatctttctttttcttatcttattgtattacctagtacttccagtAGATCGGAAGAGCAC
>chr21_33221368_A_chr21_33221405_T
ACGCTCTTCCGATCTctaactatttctaggagtgatttgtgagggttttttttttttaatcagttctttggaatttcctaAgtagataattatgttatctgcaaatttaaaaagtttTatttattctttcccaatctgtacatctttctttttcttatcttattgtattacctagtacttccagtAGATCGGAAGAGCAC
>chr21_33221368_A_chr21_33221405_A
ACGCTCTTCCGATCTctaactatttctaggagtgatttgtgagggttttttttttttaatcagttctttggaatttcctaAgtagataattatgttatctgcaaatttaaaaagtttAatttattctttcccaatctgtacatctttctttttcttatcttattgtattacctagtacttccagtAGATCGGAAGAGCAC
>chr21_33229937_C_chr21_33230000_C
ACGCTCTTCCGATCTccctggctccgcccccgcccccgcgccggcggcggcgcggcgcccgcgcttcCgtatcgctcctcgtaggccggggctcggcgcgcgcacccgcactaaagacgcttcttcccggCgggtaggaatcccgccggcgagccgaacagttccccgagcgcagcccgcggaccAGATCGGAAGAGCAC
>chr21_33229937_C_chr21_33230000_A
ACGCTCTTCCGATCTccctggctccgcccccgcccccgcgccggcggcggcgcggcgcccgcgcttcCgtatcgctcctcgtaggccggggctcggcgcgcgcacccgcactaaagacgcttcttcccggAgggtaggaatcccgccggcgagccgaacagttccccgagcgcagcccgcggaccAGATCGGAAGAGCAC
>chr21_33229937_G_chr21_33230000_C
ACGCTCTTCCGATCTccctggctccgcccccgcccccgcgccggcggcggcgcggcgcccgcgcttcGgtatcgctcctcgtaggccggggctcggcgcgcgcacccgcactaaagacgcttcttcccggCgggtaggaatcccgccggcgagccgaacagttccccgagcgcagcccgcggaccAGATCGGAAGAGCAC
>chr21_33229937_G_chr21_33230000_A
ACGCTCTTCCGATCTccctggctccgcccccgcccccgcgccggcggcggcgcggcgcccgcgcttcGgtatcgctcctcgtaggccggggctcggcgcgcgcacccgcactaaagacgcttcttcccggAgggtaggaatcccgccggcgagccgaacagttccccgagcgcagcccgcggaccAGATCGGAAGAGCAC
>chr21_33237200_G_chr21_33237291_T
ACGCTCTTCCGATCTgaagatgtgccaccgttggagacaaatggggaccagagGccacatgtcagaggtcaggtcaggtgttcaaatataaaggggttgccctggctgggcatggtggctcacatccataatccaagccctttgTggggctgaggccggaggatcacttgagcccaagagttcaaAGATCGGAAGAGCAC
>chr21_33237200_G_chr21_33237291_G
ACGCTCTTCCGATCTgaagatgtgccaccgttggagacaaatggggaccagagGccacatgtcagaggtcaggtcaggtgttcaaatataaaggggttgccctggctgggcatggtggctcacatccataatccaagccctttgGggggctgaggccggaggatcacttgagcccaagagttcaaAGATCGGAAGAGCAC
>chr21_33237200_A_chr21_33237291_T
ACGCTCTTCCGATCTgaagatgtgccaccgttggagacaaatggggaccagagAccacatgtcagaggtcaggtcaggtgttcaaatataaaggggttgccctggctgggcatggtggctcacatccataatccaagccctttgTggggctgaggccggaggatcacttgagcccaagagttcaaAGATCGGAAGAGCAC
>chr21_33237200_A_chr21_33237291_G
ACGCTCTTCCGATCTgaagatgtgccaccgttggagacaaatggggaccagagAccacatgtcagaggtcaggtcaggtgttcaaatataaaggggttgccctggctgggcatggtggctcacatccataatccaagccctttgGggggctgaggccggaggatcacttgagcccaagagttcaaAGATCGGAAGAGCAC
>chr21_33239240_T_chr21_33239266_C
ACGCTCTTCCGATCTccccactgtttagttggcccaggaccctgtctggtaaggatacaactccaggccccttgccctatggcttcTggttgtgttcagccgatggggagccCcaaataagagaaggaagggacaccgtgagtgatatttatccctcagcttcctgcctgcactgtcctcttggtAGATCGGAAGAGCAC
>chr21_33239240_T_chr21_33239266_G
ACGCTCTTCCGATCTccccactgtttagttggcccaggaccctgtctggtaaggatacaactccaggccccttgccctatggcttcTggttgtgttcagccgatggggagccGcaaataagagaaggaagggacaccgtgagtgatatttatccctcagcttcctgcctgcactgtcctcttggtAGATCGGAAGAGCAC
>chr21_33239240_C_chr21_33239266_C
ACGCTCTTCCGATCTccccactgtttagttggcccaggaccctgtctggtaaggatacaactccaggccccttgccctatggcttcCggttgtgttcagccgatggggagccCcaaataagagaaggaagggacaccgtgagtgatatttatccctcagcttcctgcctgcactgtcctcttggtAGATCGGAAGAGCAC
>chr21_33239240_C_chr21_33239266_G
ACGCTCTTCCGATCTccccactgtttagttggcccaggaccctgtctggtaaggatacaactccaggccccttgccctatggcttcCggttgtgttcagccgatggggagccGcaaataagagaaggaagggacaccgtgagtgatatttatccctcagcttcctgcctgcactgtcctcttggtAGATCGGAAGAGCAC
>chr21_33244240_A_chr21_33244244_A
ACGCTCTTCCGATCTcaaccttgtgctaagtgttggttgggggtgaagagttggcagttgagaaacaaaggcctgagtcctaaccacaggaaacttcAgtgAtctttaaaaatttaaccgtataaggcagaatttggcaagtctggctttaatgtctcatttatcactgccacttcccacctacaAGATCGGAAGAGCAC
>chr21_33244240_A_chr21_33244244_T
ACGCTCTTCCGATCTcaaccttgtgctaagtgttggttgggggtgaagagttggcagttgagaaacaaaggcctgagtcctaaccacaggaaacttcAgtgTtctttaaaaatttaaccgtataaggcagaatttggcaagtctggctttaatgtctcatttatcactgccacttcccacctacaAGATCGGAAGAGCAC
>chr21_33244240_G_chr21_33244244_A
ACGCTCTTCCGATCTcaaccttgtgctaagtgttggttgggggtgaagagttggcagttgagaaacaaaggcctgagtcctaaccacaggaaacttcGgtgAtctttaaaaatttaaccgtataaggcagaatttggcaagtctggctttaatgtctcatttatcactgccacttcccacctacaAGATCGGAAGAGCAC
>chr21_33244240_G_chr21_33244244_T
ACGCTCTTCCGATCTcaaccttgtgctaagtgttggttgggggtgaagagttggcagttgagaaacaaaggcctgagtcctaaccacaggaaacttcGgtgTtctttaaaaatttaaccgtataaggcagaatttggcaagtctggctttaatgtctcatttatcactgccacttcccacctacaAGATCGGAAGAGCAC
>chr21_33245645_A_chr21_33245738_A
ACGCTCTTCCGATCTtgctgaggggttgctgcaaggattcgtgacataatggAtggagtcctgcttgtcttttgtcttcccacacctaccaatcgcccttagaagtcattgctttgatccagcagccccttggagtgtccttttgAtggttatttatttggcctagagctgctgctgctactgctAGATCGGAAGAGCAC
>chr21_33245645_A_chr21_33245738_T
ACGCTCTTCCGATCTtgctgaggggttgctgcaaggattcgtgacataatggAtggagtcctgcttgtcttttgtcttcccacacctaccaatcgcccttagaagtcattgctttgatccagcagccccttggagtgtccttttgTtggttatttatttggcctagagctgctgctgctactgctAGATCGGAAGAGCAC
>chr21_33245645_T_chr21_33245738_A
ACGCTCTTCCGATCTtgctgaggggttgctgcaaggattcgtgacataatggTtggagtcctgcttgtcttttgtcttcccacacctaccaatcgcccttagaagtcattgctttgatccagcagccccttggagtgtccttttgAtggttatttatttggcctagagctgctgctgctactgctAGATCGGAAGAGCAC
>chr21_33245645_T_chr21_33245738_T
ACGCTCTTCCGATCTtgctgaggggttgctgcaaggattcgtgacataatggTtggagtcctgcttgtcttttgtcttcccacacctaccaatcgcccttagaagtcattgctttgatccagcagccccttggagtgtccttttgTtggttatttatttggcctagagctgctgctgctactgctAGATCGGAAGAGCAC
>chr21_33245980_G_chr21_33246008_A
ACGCTCTTCCGATCTcctgaaatagcccaggtctgacttaggactggatcatctagtcttagccagagagggagggggtctcaggGaaggcattcataattgtcccatagaggAagggagatctgaggcttccaccatgagggcccaagtttcattcattcatttactcatccggcaatttttttAGATCGGAAGAGCAC
>chr21_33245980_G_chr21_33246008_G
ACGCTCTTCCGATCTcctgaaatagcccaggtctgacttaggactggatcatctagtcttagccagagagggagggggtctcaggGaaggcattcataattgtcccatagaggGagggagatctgaggcttccaccatgagggcccaagtttcattcattcatttactcatccggcaatttttttAGATCGGAAGAGCAC
>chr21_33245980_A_chr21_33246008_A
ACGCTCTTCCGATCTcctgaaatagcccaggtctgacttaggactggatcatctagtcttagccagagagggagggggtctcaggAaaggcattcataattgtcccatagaggAagggagatctgaggcttccaccatgagggcccaagtttcattcattcatttactcatccggcaatttttttAGATCGGAAGAGCAC
>chr21_33245980_A_chr21_33246008_G
ACGCTCTTCCGATCTcctgaaatagcccaggtctgacttaggactggatcatctagtcttagccagagagggagggggtctcaggAaaggcattcataattgtcccatagaggGagggagatctgaggcttccaccatgagggcccaagtttcattcattcatttactcatccggcaatttttttAGATCGGAAGAGCAC
>chr21_33254549_C_chr21_33254550_A
ACGCTCTTCCGATCTtctataaagaacccccttcccagtccaggtgttcttcctgatccaagagagaattcactaagagtctggcacttttttaagtcCAgtaagaaacatttacagtctgttctctctgaagcctgctaccagaggcttcatctgcgtaataggaaccgtggcctccgcaacccAGATCGGAAGAGCAC
>chr21_33254549_C_chr21_33254550_G
ACGCTCTTCCGATCTtctataaagaacccccttcccagtccaggtgttcttcctgatccaagagagaattcactaagagtctggcacttttttaagtcCGgtaagaaacatttacagtctgttctctctgaagcctgctaccagaggcttcatctgcgtaataggaaccgtggcctccgcaacccAGATCGGAAGAGCAC
>chr21_33254549_T_chr21_33254550_A
ACGCTCTTCCGATCTtctataaagaacccccttcccagtccaggtgttcttcctgatccaagagagaattcactaagagtctggcacttttttaagtcTAgtaagaaacatttacagtctgttctctctgaagcctgctaccagaggcttcatctgcgtaataggaaccgtggcctccgcaacccAGATCGGAAGAGCAC
>chr21_33254549_T_chr21_33254550_G
ACGCTCTTCCGATCTtctataaagaacccccttcccagtccaggtgttcttcctgatccaagagagaattcactaagagtctggcacttttttaagtcTGgtaagaaacatttacagtctgttctctctgaagcctgctaccagaggcttcatctgcgtaataggaaccgtggcctccgcaacccAGATCGGAAGAGCAC
>chr21_33259936_C_chr21_33260011_T
ACGCTCTTCCGATCTtttccttttttctcccctctatctatttttgcctgaggctatagttCgaggattaatactaatgaagacctttctggaagtgcaagagagccttagtgatataactactgatttttcagtcTggtcgcacttcaggaaaataactatggtcagtcaaaaagctgaaatttAGATCGGAAGAGCAC
>chr21_33259936_C_chr21_33260011_C
ACGCTCTTCCGATCTtttccttttttctcccctctatctatttttgcctgaggctatagttCgaggattaatactaatgaagacctttctggaagtgcaagagagccttagtgatataactactgatttttcagtcCggtcgcacttcaggaaaataactatggtcagtcaaaaagctgaaatttAGATCGGAAGAGCAC
>chr21_33259936_T_chr21_33260011_T
ACGCTCTTCCGATCTtttccttttttctcccctctatctatttttgcctgaggctatagttTgaggattaatactaatgaagacctttctggaagtgcaagagagccttagtgatataactactgatttttcagtcTggtcgcacttcaggaaaataactatggtcagtcaaaaagctgaaatttAGATCGGAAGAGCAC
>chr21_33259936_T_chr21_33260011_C
ACGCTCTTCCGATCTtttccttttttctcccctctatctatttttgcctgaggctatagttTgaggattaatactaatgaagacctttctggaagtgcaagagagccttagtgatataactactgatttttcagtcCggtcgcacttcaggaaaataactatggtcagtcaaaaagctgaaatttAGATCGGAAGAGCAC
>chr21_33262748_G_chr21_33262774_CT
ACGCTCTTCCGATCTtgggattacaagcgtgcatccctgtgccccagtgattaagttttattatgtagaaaataaagagcaaacaGtacagctgatacggactctctctctCTttttttttttttttaagaattttcataactttttagcctggccatttcctaacctgccaccgttggaagcAGATCGGAAGAGCAC
>chr21_33262748_G_chr21_33262774_C
ACGCTCTTCCGATCTtgggattacaagcgtgcatccctgtgccccagtgattaagttttattatgtagaaaataaagagcaaacaGtacagctgatacggactctctctctCttttttttttttttaagaattttcataactttttagcctggccatttcctaacctgccaccgttggaagcAGATCGGAAGAGCAC
>chr21_33262748_GT_chr21_33262774_CT
ACGCTCTTCCGATCTtgggattacaagcgtgcatccctgtgccccagtgattaagttttattatgtagaaaataaagagcaaacaGTtacagctgatacggactctctctctCTttttttttttttttaagaattttcataactttttagcctggccatttcctaacctgccaccgttggaagcAGATCGGAAGAGCAC
>chr21_33262748_GT_chr21_33262774_C
ACGCTCTTCCGATCTtgggattacaagcgtgcatccctgtgccccagtgattaagttttattatgtagaaaataaagagcaaacaGTtacagctgatacggactctctctctCttttttttttttttaagaattttcataactttttagcctggccatttcctaacctgccaccgttggaagcAGATCGGAAGAGCAC
>chr21_33284033_C_chr21_33284045_T
ACGCTCTTCCGATCTcaatggaaggatgaaacatggcatgcggcatgcagtttgatcaaaaagaaaaacatgtctgccggacgtggtggctcaCgcctgtaatccTaacactttgagaggccgaggcgggcggatcacctgaggtcaggagtttgagaccagcctggccaaaatggcaaaaccctAGATCGGAAGAGCAC
>chr21_33284033_C_chr21_33284045_C
ACGCTCTTCCGATCTcaatggaaggatgaaacatggcatgcggcatgcagtttgatcaaaaagaaaaacatgtctgccggacgtggtggctcaCgcctgtaatccCaacactttgagaggccgaggcgggcggatcacctgaggtcaggagtttgagaccagcctggccaaaatggcaaaaccctAGATCGGAAGAGCAC
>chr21_33284033_T_chr21_33284045_T
ACGCTCTTCCGATCTcaatggaaggatgaaacatggcatgcggcatgcagtttgatcaaaaagaaaaacatgtctgccggacgtggtggctcaTgcctgtaatccTaacactttgagaggccgaggcgggcggatcacctgaggtcaggagtttgagaccagcctggccaaaatggcaaaaccctAGATCGGAAGAGCAC
>chr21_33284033_T_chr21_33284045_C
ACGCTCTTCCGATCTcaatggaaggatgaaacatggcatgcggcatgcagtttgatcaaaaagaaaaacatgtctgccggacgtggtggctcaTgcctgtaatccCaacactttgagaggccgaggcgggcggatcacctgaggtcaggagtttgagaccagcctggccaaaatggcaaaaccctAGATCGGAAGAGCAC
>chr21_33950893_A_chr21_33950983_C
ACGCTCTTCCGATCTtaataatcacaaatgggattatatataatatataattatAcattaatttataatatatatttatttataatatatgtgtgtatatatacgcatatatacatatgtatgtatgtctatatctctatctttCgggttgttttgagaattaaatgacctaacccatgtaaagcAGATCGGAAGAGCAC
>chr21_33950893_A_chr21_33950983_T
ACGCTCTTCCGATCTtaataatcacaaatgggattatatataatatataattatAcattaatttataatatatatttatttataatatatgtgtgtatatatacgcatatatacatatgtatgtatgtctatatctctatctttTgggttgttttgagaattaaatgacctaacccatgtaaagcAGATCGGAAGAGCAC
>chr21_33950893_G_chr21_33950983_C
ACGCTCTTCCGATCTtaataatcacaaatgggattatatataatatataattatGcattaatttataatatatatttatttataatatatgtgtgtatatatacgcatatatacatatgtatgtatgtctatatctctatctttCgggttgttttgagaattaaatgacctaacccatgtaaagcAGATCGGAAGAGCAC
>chr21_33950893_G_chr21_33950983_T
ACGCTCTTCCGATCTtaataatcacaaatgggattatatataatatataattatGcattaatttataatatatatttatttataatatatgtgtgtatatatacgcatatatacatatgtatgtatgtctatatctctatctttTgggttgttttgagaattaaatgacctaacccatgtaaagcAGATCGGAAGAGCAC
>chr21_33974004_T_chr21_33974049_T
ACGCTCTTCCGATCTccacaagaagcataactttattatcctctagctgaatttacctcctgcttcgagcccctgtTttcccatgtcattttaggggtccaatgtttttcctggaggcataTacacacacacacacacacacacacacacacacacacacacacacacacacacatatatacacaAGATCGGAAGAGCAC
>chr21_33974004_T_chr21_33974049_C
ACGCTCTTCCGATCTccacaagaagcataactttattatcctctagctgaatttacctcctgcttcgagcccctgtTttcccatgtcattttaggggtccaatgtttttcctggaggcataCacacacacacacacacacacacacacacacacacacacacacacacacacacatatatacacaAGATCGGAAGAGCAC
>chr21_33974004_G_chr21_33974049_T
ACGCTCTTCCGATCTccacaagaagcataactttattatcctctagctgaatttacctcctgcttcgagcccctgtGttcccatgtcattttaggggtccaatgtttttcctggaggcataTacacacacacacacacacacacacacacacacacacacacacacacacacacatatatacacaAGATCGGAAGAGCAC
>chr21_33974004_G_chr21_33974049_C
ACGCTCTTCCGATCTccacaagaagcataactttattatcctctagctgaatttacctcctgcttcgagcccctgtGttcccatgtcattttaggggtccaatgtttttcctggaggcataCacacacacacacacacacacacacacacacacacacacacacacacacacacatatatacacaAGATCGGAAGAGCAC
>chr21_33985533_A_chr21_33985578_A
ACGCTCTTCCGATCTcacacacacaccacccacacacttcacactacactataccacaccacccacatacaccacaAcacacacacacaccacacacacacaccacacacacatcacacacAccctcctcacaccatgtacacacacaccacacaccacaccccacacctcacaccctgcaagccAGATCGGAAGAGCAC
>chr21_33985533_A_chr21_33985578_T
ACGCTCTTCCGATCTcacacacacaccacccacacacttcacactacactataccacaccacccacatacaccacaAcacacacacacaccacacacacacaccacacacacatcacacacTccctcctcacaccatgtacacacacaccacacaccacaccccacacctcacaccctgcaagccAGATCGGAAGAGCAC
>chr21_33985533_C_chr21_33985578_A
ACGCTCTTCCGATCTcacacacacaccacccacacacttcacactacactataccacaccacccacatacaccacaCcacacacacacaccacacacacacaccacacacacatcacacacAccctcctcacaccatgtacacacacaccacacaccacaccccacacctcacaccctgcaagccAGATCGGAAGAGCAC
>chr21_33985533_C_chr21_33985578_T
ACGCTCTTCCGATCTcacacacacaccacccacacacttcacactacactataccacaccacccacatacaccacaCcacacacacacaccacacacacacaccacacacacatcacacacTccctcctcacaccatgtacacacacaccacacaccacaccccacacctcacaccctgcaagccAGATCGGAAGAGCAC
>chr21_33987125_G_chr21_33987168_C
ACGCTCTTCCGATCTtttttatagagacggggttttgccatgttgcccaggctggtcttgaacttctgagctcaagcGatcctcccaccttagcctcccaaagtgctgcaattacaggtgCgagccaccacgcctggcccaccccctccgttagaaaatagaaagctcttgctgctttctcttcaAGATCGGAAGAGCAC
>chr21_33987125_G_chr21_33987168_T
ACGCTCTTCCGATCTtttttatagagacggggttttgccatgttgcccaggctggtcttgaacttctgagctcaagcGatcctcccaccttagcctcccaaagtgctgcaattacaggtgTgagccaccacgcctggcccaccccctccgttagaaaatagaaagctcttgctgctttctcttcaAGATCGGAAGAGCAC
>chr21_33987125_A_chr21_33987168_C
ACGCTCTTCCGATCTtttttatagagacggggttttgccatgttgcccaggctggtcttgaacttctgagctcaagcAatcctcccaccttagcctcccaaagtgctgcaattacaggtgCgagccaccacgcctggcccaccccctccgttagaaaatagaaagctcttgctgctttctcttcaAGATCGGAAGAGCAC
>chr21_33987125_A_chr21_33987168_T
ACGCTCTTCCGATCTtttttatagagacggggttttgccatgttgcccaggctggtcttgaacttctgagctcaagcAatcctcccaccttagcctcccaaagtgctgcaattacaggtgTgagccaccacgcctggcccaccccctccgttagaaaatagaaagctcttgctgctttctcttcaAGATCGGAAGAGCAC
>chr21_41468653_T_chr21_41468668_G
ACGCTCTTCCGATCTtgcagctctcgcagggagagcacacttccctccctgagacctccacacgcactacacagatggtcacagccctattTtccagccctgccccGgtcagctcatcccagcaccaacccctctcctgggaaacctggattctccttacaactggcggtgcctgtgctgaatgcAGATCGGAAGAGCAC
>chr21_41468653_T_chr21_41468668_C
ACGCTCTTCCGATCTtgcagctctcgcagggagagcacacttccctccctgagacctccacacgcactacacagatggtcacagccctattTtccagccctgccccCgtcagctcatcccagcaccaacccctctcctgggaaacctggattctccttacaactggcggtgcctgtgctgaatgcAGATCGGAAGAGCAC
>chr21_41468653_C_chr21_41468668_G
ACGCTCTTCCGATCTtgcagctctcgcagggagagcacacttccctccctgagacctccacacgcactacacagatggtcacagccctattCtccagccctgccccGgtcagctcatcccagcaccaacccctctcctgggaaacctggattctccttacaactggcggtgcctgtgctgaatgcAGATCGGAAGAGCAC
>chr21_41468653_C_chr21_41468668_C
ACGCTCTTCCGATCTtgcagctctcgcagggagagcacacttccctccctgagacctccacacgcactacacagatggtcacagccctattCtccagccctgccccCgtcagctcatcccagcaccaacccctctcctgggaaacctggattctccttacaactggcggtgcctgtgctgaatgcAGATCGGAAGAGCAC
>chr21_41473706_C_chr21_41473715_C
ACGCTCTTCCGATCTtagggggctcctgggggtctcctcttggggaagggaggatgcccctccagcccacccagacccaggaagcaccacttccCtgaacactCctgtgatcccatggggtctcccgggacccaggtgggggtgttctggataacaaggccctggggactccttgagtcttggagAGATCGGAAGAGCAC
>chr21_41473706_C_chr21_41473715_A
ACGCTCTTCCGATCTtagggggctcctgggggtctcctcttggggaagggaggatgcccctccagcccacccagacccaggaagcaccacttccCtgaacactActgtgatcccatggggtctcccgggacccaggtgggggtgttctggataacaaggccctggggactccttgagtcttggagAGATCGGAAGAGCAC
>chr21_41473706_T_chr21_41473715_C
ACGCTCTTCCGATCTtagggggctcctgggggtctcctcttggggaagggaggatgcccctccagcccacccagacccaggaagcaccacttccTtgaacactCctgtgatcccatggggtctcccgggacccaggtgggggtgttctggataacaaggccctggggactccttgagtcttggagAGATCGGAAGAGCAC
>chr21_41473706_T_chr21_41473715_A
ACGCTCTTCCGATCTtagggggctcctgggggtctcctcttggggaagggaggatgcccctccagcccacccagacccaggaagcaccacttccTtgaacactActgtgatcccatggggtctcccgggacccaggtgggggtgttctggataacaaggccctggggactccttgagtcttggagAGATCGGAAGAGCAC
>chr3_45336009_G_chr3_45336010_A
ACGCTCTTCCGATCTccagtggtgtttctcagggctgtgtcactggccactctgagacattttatatcactgtcctaagttttaagagaatccagggaGAgctgtgcagggcaggaggggaggacccgggctgtggtctgaaaagggatctgcacagggagccgcaagaaaggactgagcataccAGATCGGAAGAGCAC
>chr3_45336009_G_chr3_45336010_T
ACGCTCTTCCGATCTccagtggtgtttctcagggctgtgtcactggccactctgagacattttatatcactgtcctaagttttaagagaatccagggaGTgctgtgcagggcaggaggggaggacccgggctgtggtctgaaaagggatctgcacagggagccgcaagaaaggactgagcataccAGATCGGAAGAGCAC
>chr3_45336009_A_chr3_45336010_A
ACGCTCTTCCGATCTccagtggtgtttctcagggctgtgtcactggccactctgagacattttatatcactgtcctaagttttaagagaatccagggaAAgctgtgcagggcaggaggggaggacccgggctgtggtctgaaaagggatctgcacagggagccgcaagaaaggactgagcataccAGATCGGAAGAGCAC
>chr3_45336009_A_chr3_45336010_T
ACGCTCTTCCGATCTccagtggtgtttctcagggctgtgtcactggccactctgagacattttatatcactgtcctaagttttaagagaatccagggaATgctgtgcagggcaggaggggaggacccgggctgtggtctgaaaagggatctgcacagggagccgcaagaaaggactgagcataccAGATCGGAAGAGCAC
>chr3_45780518_T_chr3_45780580_T
ACGCTCTTCCGATCTcggctgttaagtggcagaactgggttcacaacctcatgctgtgagaagcactgTtgctgtgaagtgctaccttgtccagatgtacagttatgctccctccttggctcaccagcggTtgagtcacctggtagccaggagagggggtgtgaggaggcggtggggagggggctAGATCGGAAGAGCAC
>chr3_45780518_T_chr3_45780580_C
ACGCTCTTCCGATCTcggctgttaagtggcagaactgggttcacaacctcatgctgtgagaagcactgTtgctgtgaagtgctaccttgtccagatgtacagttatgctccctccttggctcaccagcggCtgagtcacctggtagccaggagagggggtgtgaggaggcggtggggagggggctAGATCGGAAGAGCAC
>chr3_45780518_C_chr3_45780580_T
ACGCTCTTCCGATCTcggctgttaagtggcagaactgggttcacaacctcatgctgtgagaagcactgCtgctgtgaagtgctaccttgtccagatgtacagttatgctccctccttggctcaccagcggTtgagtcacctggtagccaggagagggggtgtgaggaggcggtggggagggggctAGATCGGAAGAGCAC
>chr3_45780518_C_chr3_45780580_C
ACGCTCTTCCGATCTcggctgttaagtggcagaactgggttcacaacctcatgctgtgagaagcactgCtgctgtgaagtgctaccttgtccagatgtacagttatgctccctccttggctcaccagcggCtgagtcacctggtagccaggagagggggtgtgaggaggcggtggggagggggctAGATCGGAAGAGCAC
>chr3_45801750_G_chr3_45801823_C
ACGCTCTTCCGATCTacctcgtgatccacccgccttggcctcccaaagtgctgggattacagGtgcgagccaccacgcctggcccatagctgacttgtaatgcctgccagtgctgtgctgtcatgaagagtgcatCgtatgtgtcccctctggactatggctcgcatcatgccttactcatccttAGATCGGAAGAGCAC
>chr3_45801750_G_chr3_45801823_T
ACGCTCTTCCGATCTacctcgtgatccacccgccttggcctcccaaagtgctgggattacagGtgcgagccaccacgcctggcccatagctgacttgtaatgcctgccagtgctgtgctgtcatgaagagtgcatTgtatgtgtcccctctggactatggctcgcatcatgccttactcatccttAGATCGGAAGAGCAC
>chr3_45801750_A_chr3_45801823_C
ACGCTCTTCCGATCTacctcgtgatccacccgccttggcctcccaaagtgctgggattacagAtgcgagccaccacgcctggcccatagctgacttgtaatgcctgccagtgctgtgctgtcatgaagagtgcatCgtatgtgtcccctctggactatggctcgcatcatgccttactcatccttAGATCGGAAGAGCAC
>chr3_45801750_A_chr3_45801823_T
ACGCTCTTCCGATCTacctcgtgatccacccgccttggcctcccaaagtgctgggattacagAtgcgagccaccacgcctggcccatagctgacttgtaatgcctgccagtgctgtgctgtcatgaagagtgcatTgtatgtgtcccctctggactatggctcgcatcatgccttactcatccttAGATCGGAAGAGCAC
>chr3_45802706_A_chr3_45802803_C
ACGCTCTTCCGATCTacaaaattttacatcactaccatacacgtaaagctAgtgtttttaaaattcatttaagataaattgaagaaaatttaaaaagtttaaatgtctatgtctggtgctgcctcaaaacaccttacgtactcccagCggcagatgtcccatattgggcaccacagaccttgcccAGATCGGAAGAGCAC
>chr3_45802706_A_chr3_45802803_T
ACGCTCTTCCGATCTacaaaattttacatcactaccatacacgtaaagctAgtgtttttaaaattcatttaagataaattgaagaaaatttaaaaagtttaaatgtctatgtctggtgctgcctcaaaacaccttacgtactcccagTggcagatgtcccatattgggcaccacagaccttgcccAGATCGGAAGAGCAC
>chr3_45802706_C_chr3_45802803_C
ACGCTCTTCCGATCTacaaaattttacatcactaccatacacgtaaagctCgtgtttttaaaattcatttaagataaattgaagaaaatttaaaaagtttaaatgtctatgtctggtgctgcctcaaaacaccttacgtactcccagCggcagatgtcccatattgggcaccacagaccttgcccAGATCGGAAGAGCAC
>chr3_45802706_C_chr3_45802803_T
ACGCTCTTCCGATCTacaaaattttacatcactaccatacacgtaaagctCgtgtttttaaaattcatttaagataaattgaagaaaatttaaaaagtttaaatgtctatgtctggtgctgcctcaaaacaccttacgtactcccagTggcagatgtcccatattgggcaccacagaccttgcccAGATCGGAAGAGCAC
>chr3_45829648_A_chr3_45829711_A
ACGCTCTTCCGATCTcctgtctcaaaagaaaaaaaaaaaaaaaaaaaaaaagtactttcaacagaagAaaaaaaaaatctttcctcatttttgaaatctggtctttgaaaaaaagattttcattgcaactAataaaagcacgtattcactggttgttcttgtgtccaaaatcttaaagtaaaattAGATCGGAAGAGCAC
>chr3_45829648_A_chr3_45829711_G
ACGCTCTTCCGATCTcctgtctcaaaagaaaaaaaaaaaaaaaaaaaaaaagtactttcaacagaagAaaaaaaaaatctttcctcatttttgaaatctggtctttgaaaaaaagattttcattgcaactGataaaagcacgtattcactggttgttcttgtgtccaaaatcttaaagtaaaattAGATCGGAAGAGCAC
>chr3_45829648_-_chr3_45829711_A
ACGCTCTTCCGATCTcctgtctcaaaagaaaaaaaaaaaaaaaaaaaaaaagtactttcaacagaagaaaaaaaaatctttcctcatttttgaaatctggtctttgaaaaaaagattttcattgcaactAataaaagcacgtattcactggttgttcttgtgtccaaaatcttaaagtaaaattAGATCGGAAGAGCAC
>chr3_45829648_-_chr3_45829711_G
ACGCTCTTCCGATCTcctgtctcaaaagaaaaaaaaaaaaaaaaaaaaaaagtactttcaacagaagaaaaaaaaatctttcctcatttttgaaatctggtctttgaaaaaaagattttcattgcaactGataaaagcacgtattcactggttgttcttgtgtccaaaatcttaaagtaaaattAGATCGGAAGAGCAC
>chr3_45848429_A_chr3_45848457_C
ACGCTCTTCCGATCTtcttgtaatatcatgactttgcttactgggagtacttccagcatcattagtgacactttgtatggatcccAtgatgttatttaaggcttacagtattgCgctacacacaaaatatgcaagaactgctggaaatcacttttttactatgacacataatttactggagagatAGATCGGAAGAGCAC
>chr3_45848429_A_chr3_45848457_T
ACGCTCTTCCGATCTtcttgtaatatcatgactttgcttactgggagtacttccagcatcattagtgacactttgtatggatcccAtgatgttatttaaggcttacagtattgTgctacacacaaaatatgcaagaactgctggaaatcacttttttactatgacacataatttactggagagatAGATCGGAAGAGCAC
>chr3_45848429_T_chr3_45848457_C
ACGCTCTTCCGATCTtcttgtaatatcatgactttgcttactgggagtacttccagcatcattagtgacactttgtatggatcccTtgatgttatttaaggcttacagtattgCgctacacacaaaatatgcaagaactgctggaaatcacttttttactatgacacataatttactggagagatAGATCGGAAGAGCAC
>chr3_45848429_T_chr3_45848457_T
ACGCTCTTCCGATCTtcttgtaatatcatgactttgcttactgggagtacttccagcatcattagtgacactttgtatggatcccTtgatgttatttaaggcttacagtattgTgctacacacaaaatatgcaagaactgctggaaatcacttttttactatgacacataatttactggagagatAGATCGGAAGAGCAC
>chr3_45866624_A_chr3_45866656_C
ACGCTCTTCCGATCTatgaatgtgtaaaagagcctaccctcttcatttcatagtatataatgagggctttttcatgtcactaaAagttctttgaaaacataccatggcttcacacCcttccactgcctggatctacagtaattgattttagacttgggttgtttagagtctttcaatataaccaaAGATCGGAAGAGCAC
>chr3_45866624_A_chr3_45866656_T
ACGCTCTTCCGATCTatgaatgtgtaaaagagcctaccctcttcatttcatagtatataatgagggctttttcatgtcactaaAagttctttgaaaacataccatggcttcacacTcttccactgcctggatctacagtaattgattttagacttgggttgtttagagtctttcaatataaccaaAGATCGGAAGAGCAC
>chr3_45866624_T_chr3_45866656_C
ACGCTCTTCCGATCTatgaatgtgtaaaagagcctaccctcttcatttcatagtatataatgagggctttttcatgtcactaaTagttctttgaaaacataccatggcttcacacCcttccactgcctggatctacagtaattgattttagacttgggttgtttagagtctttcaatataaccaaAGATCGGAAGAGCAC
>chr3_45866624_T_chr3_45866656_T
ACGCTCTTCCGATCTatgaatgtgtaaaagagcctaccctcttcatttcatagtatataatgagggctttttcatgtcactaaTagttctttgaaaacataccatggcttcacacTcttccactgcctggatctacagtaattgattttagacttgggttgtttagagtctttcaatataaccaaAGATCGGAAGAGCAC
>chr3_45867532_A_chr3_45867598_C
ACGCTCTTCCGATCTtttggggtgaattggaattaaaaggcaaggctggaagtttatattgttactAtttagcacttctttagaaaactcatcttaggctgggcaccgtggctcatgcctgtaatcccagcaCtttgggaggaggaagtgagaggattccttgagcccaggaattcaagaccagcAGATCGGAAGAGCAC
>chr3_45867532_A_chr3_45867598_T
ACGCTCTTCCGATCTtttggggtgaattggaattaaaaggcaaggctggaagtttatattgttactAtttagcacttctttagaaaactcatcttaggctgggcaccgtggctcatgcctgtaatcccagcaTtttgggaggaggaagtgagaggattccttgagcccaggaattcaagaccagcAGATCGGAAGAGCAC
>chr3_45867532_G_chr3_45867598_C
ACGCTCTTCCGATCTtttggggtgaattggaattaaaaggcaaggctggaagtttatattgttactGtttagcacttctttagaaaactcatcttaggctgggcaccgtggctcatgcctgtaatcccagcaCtttgggaggaggaagtgagaggattccttgagcccaggaattcaagaccagcAGATCGGAAGAGCAC
>chr3_45867532_G_chr3_45867598_T
ACGCTCTTCCGATCTtttggggtgaattggaattaaaaggcaaggctggaagtttatattgttactGtttagcacttctttagaaaactcatcttaggctgggcaccgtggctcatgcctgtaatcccagcaTtttgggaggaggaagtgagaggattccttgagcccaggaattcaagaccagcAGATCGGAAGAGCAC
>chr3_45912847_C_chr3_45912860_A
ACGCTCTTCCGATCTtgagcccaccaagagtccagagcccccagtcaacctgcatattcgtgagcaaaataaatcttcagtgatttaagccaCggttttgaggttAtccaacttcaaataacgcagaataatgcagcttggtctgacaacaggtaactgatacagccttttgtattaacaatcatAGATCGGAAGAGCAC
>chr3_45912847_C_chr3_45912860_G
ACGCTCTTCCGATCTtgagcccaccaagagtccagagcccccagtcaacctgcatattcgtgagcaaaataaatcttcagtgatttaagccaCggttttgaggttGtccaacttcaaataacgcagaataatgcagcttggtctgacaacaggtaactgatacagccttttgtattaacaatcatAGATCGGAAGAGCAC
>chr3_45912847_T_chr3_45912860_A
ACGCTCTTCCGATCTtgagcccaccaagagtccagagcccccagtcaacctgcatattcgtgagcaaaataaatcttcagtgatttaagccaTggttttgaggttAtccaacttcaaataacgcagaataatgcagcttggtctgacaacaggtaactgatacagccttttgtattaacaatcatAGATCGGAAGAGCAC
>chr3_45912847_T_chr3_45912860_G
ACGCTCTTCCGATCTtgagcccaccaagagtccagagcccccagtcaacctgcatattcgtgagcaaaataaatcttcagtgatttaagccaTggttttgaggttGtccaacttcaaataacgcagaataatgcagcttggtctgacaacaggtaactgatacagccttttgtattaacaatcatAGATCGGAAGAGCAC
>chr3_45919154_T_chr3_45919208_C
ACGCTCTTCCGATCTgatcccaaggacgcttccttctggctgatttctagtgtaattcagtctagccagggcTaccacctgcagcagtggttcttcaattgctatttgcatttctttaaagtacccCagtccttaattctcagtaaagttgggaatctgattaatatcagaataaagctatttatAGATCGGAAGAGCAC
>chr3_45919154_T_chr3_45919208_T
ACGCTCTTCCGATCTgatcccaaggacgcttccttctggctgatttctagtgtaattcagtctagccagggcTaccacctgcagcagtggttcttcaattgctatttgcatttctttaaagtacccTagtccttaattctcagtaaagttgggaatctgattaatatcagaataaagctatttatAGATCGGAAGAGCAC
>chr3_45919154_C_chr3_45919208_C
ACGCTCTTCCGATCTgatcccaaggacgcttccttctggctgatttctagtgtaattcagtctagccagggcCaccacctgcagcagtggttcttcaattgctatttgcatttctttaaagtacccCagtccttaattctcagtaaagttgggaatctgattaatatcagaataaagctatttatAGATCGGAAGAGCAC
>chr3_45919154_C_chr3_45919208_T
ACGCTCTTCCGATCTgatcccaaggacgcttccttctggctgatttctagtgtaattcagtctagccagggcCaccacctgcagcagtggttcttcaattgctatttgcatttctttaaagtacccTagtccttaattctcagtaaagttgggaatctgattaatatcagaataaagctatttatAGATCGGAAGAGCAC
>chr3_45921260_T_chr3_45921310_T
ACGCTCTTCCGATCTagagcatgactggaggagctggtcaggatctccggggggtcccctggcaccgactcgcaTgatggctgtgtacctccttttcccaggagtacctgagggcgtcacagccTgaggattcacagggcatggccagtgcacccagctcagtctccaacatgcagggccctggtAGATCGGAAGAGCAC
>chr3_45921260_T_chr3_45921310_C
ACGCTCTTCCGATCTagagcatgactggaggagctggtcaggatctccggggggtcccctggcaccgactcgcaTgatggctgtgtacctccttttcccaggagtacctgagggcgtcacagccCgaggattcacagggcatggccagtgcacccagctcagtctccaacatgcagggccctggtAGATCGGAAGAGCAC
>chr3_45921260_C_chr3_45921310_T
ACGCTCTTCCGATCTagagcatgactggaggagctggtcaggatctccggggggtcccctggcaccgactcgcaCgatggctgtgtacctccttttcccaggagtacctgagggcgtcacagccTgaggattcacagggcatggccagtgcacccagctcagtctccaacatgcagggccctggtAGATCGGAAGAGCAC
>chr3_45921260_C_chr3_45921310_C
ACGCTCTTCCGATCTagagcatgactggaggagctggtcaggatctccggggggtcccctggcaccgactcgcaCgatggctgtgtacctccttttcccaggagtacctgagggcgtcacagccCgaggattcacagggcatggccagtgcacccagctcagtctccaacatgcagggccctggtAGATCGGAAGAGCAC
>chr3_45926308_CA_chr3_45926377_C
ACGCTCTTCCGATCTtacaagaaatgcaatttaaatataaagacacaaataggttaaaagtaaaCAgatgtaaacaagattaccaggctagcatgctaaccaaaagaatgctggtttgactgtattaatattaCataacacagcttttatatcaaagaatattaccagggataatttcataatgaAGATCGGAAGAGCAC
>chr3_45926308_CA_chr3_45926377_T
ACGCTCTTCCGATCTtacaagaaatgcaatttaaatataaagacacaaataggttaaaagtaaaCAgatgtaaacaagattaccaggctagcatgctaaccaaaagaatgctggtttgactgtattaatattaTataacacagcttttatatcaaagaatattaccagggataatttcataatgaAGATCGGAAGAGCAC
>chr3_45926308_C_chr3_45926377_C
ACGCTCTTCCGATCTtacaagaaatgcaatttaaatataaagacacaaataggttaaaagtaaaCgatgtaaacaagattaccaggctagcatgctaaccaaaagaatgctggtttgactgtattaatattaCataacacagcttttatatcaaagaatattaccagggataatttcataatgaAGATCGGAAGAGCAC
>chr3_45926308_C_chr3_45926377_T
ACGCTCTTCCGATCTtacaagaaatgcaatttaaatataaagacacaaataggttaaaagtaaaCgatgtaaacaagattaccaggctagcatgctaaccaaaagaatgctggtttgactgtattaatattaTataacacagcttttatatcaaagaatattaccagggataatttcataatgaAGATCGGAAGAGCAC
>chr3_45933951_C_chr3_45933993_T
ACGCTCTTCCGATCTgttcttgaaacaataaaacagtggaaaactcataccaaagaaacagaagatataaaaaagtaCcaaatggaaattttagaactaaataattacaataaccaaaaTaaaaaaaaaatcactggacactcaatagctgaataaagatgacagttatacttgaagagagaaAGATCGGAAGAGCAC
>chr3_45933951_C_chr3_45933993_TA
ACGCTCTTCCGATCTgttcttgaaacaataaaacagtggaaaactcataccaaagaaacagaagatataaaaaagtaCcaaatggaaattttagaactaaataattacaataaccaaaaTAaaaaaaaaaatcactggacactcaatagctgaataaagatgacagttatacttgaagagagaaAGATCGGAAGAGCAC
>chr3_45933951_T_chr3_45933993_T
ACGCTCTTCCGATCTgttcttgaaacaataaaacagtggaaaactcataccaaagaaacagaagatataaaaaagtaTcaaatggaaattttagaactaaataattacaataaccaaaaTaaaaaaaaaatcactggacactcaatagctgaataaagatgacagttatacttgaagagagaaAGATCGGAAGAGCAC
>chr3_45933951_T_chr3_45933993_TA
ACGCTCTTCCGATCTgttcttgaaacaataaaacagtggaaaactcataccaaagaaacagaagatataaaaaagtaTcaaatggaaattttagaactaaataattacaataaccaaaaTAaaaaaaaaaatcactggacactcaatagctgaataaagatgacagttatacttgaagagagaaAGATCGGAAGAGCAC
>chr3_45936318_AAAG_chr3_45936374_C
ACGCTCTTCCGATCTattcaagcactgtatacttgcttgaatcttaatgtatataagctatgcctgaaaaaAAAGaataaacgaagccccactggtattaagttagagcccccgaggtggtccccagCgccggcactggagaggccagtgctcctcccaatgccacacctggggagggcccaggcAGATCGGAAGAGCAC
>chr3_45936318_AAAG_chr3_45936374_T
ACGCTCTTCCGATCTattcaagcactgtatacttgcttgaatcttaatgtatataagctatgcctgaaaaaAAAGaataaacgaagccccactggtattaagttagagcccccgaggtggtccccagTgccggcactggagaggccagtgctcctcccaatgccacacctggggagggcccaggcAGATCGGAAGAGCAC
>chr3_45936318_A_chr3_45936374_C
ACGCTCTTCCGATCTattcaagcactgtatacttgcttgaatcttaatgtatataagctatgcctgaaaaaAaataaacgaagccccactggtattaagttagagcccccgaggtggtccccagCgccggcactggagaggccagtgctcctcccaatgccacacctggggagggcccaggcAGATCGGAAGAGCAC
>chr3_45936318_A_chr3_45936374_T
ACGCTCTTCCGATCTattcaagcactgtatacttgcttgaatcttaatgtatataagctatgcctgaaaaaAaataaacgaagccccactggtattaagttagagcccccgaggtggtccccagTgccggcactggagaggccagtgctcctcccaatgccacacctggggagggcccaggcAGATCGGAAGAGCAC
>chr3_45939205_GTGCCATCCT_chr3_45939277_C
ACGCTCTTCCGATCTtctcttgagcacatgttctagtccgtcaacttgtctgtccctttgtggGTGCCATCCTggcattcctgggcagcctgctgtgcacacagcccatgcccagtgaatatctacattatttgtCtcagggtaaggttttcttctgtcccaaatgctcccaaaggaggacatacAGATCGGAAGAGCAC
>chr3_45939205_GTGCCATCCT_chr3_45939277_T
ACGCTCTTCCGATCTtctcttgagcacatgttctagtccgtcaacttgtctgtccctttgtggGTGCCATCCTggcattcctgggcagcctgctgtgcacacagcccatgcccagtgaatatctacattatttgtTtcagggtaaggttttcttctgtcccaaatgctcccaaaggaggacatacAGATCGGAAGAGCAC
>chr3_45939205_G_chr3_45939277_C
ACGCTCTTCCGATCTtctcttgagcacatgttctagtccgtcaacttgtctgtccctttgtggGggcattcctgggcagcctgctgtgcacacagcccatgcccagtgaatatctacattatttgtCtcagggtaaggttttcttctgtcccaaatgctcccaaaggaggacatacAGATCGGAAGAGCAC
>chr3_45939205_G_chr3_45939277_T
ACGCTCTTCCGATCTtctcttgagcacatgttctagtccgtcaacttgtctgtccctttgtggGggcattcctgggcagcctgctgtgcacacagcccatgcccagtgaatatctacattatttgtTtcagggtaaggttttcttctgtcccaaatgctcccaaaggaggacatacAGATCGGAAGAGCAC
>chr3_45948381_C_chr3_45948429_G
ACGCTCTTCCGATCTgctaagaaataaaactgttaaagtctccaaactacttttacacttcggcacattctatttCaatgtggtatgcctggaatatacaaaaaagttacttttgggctcagaGcccgggaaataagtcgtaaactttcatggcattgctctatcacggaaatggaatacaccagAGATCGGAAGAGCAC
>chr3_45948381_C_chr3_45948429_T
ACGCTCTTCCGATCTgctaagaaataaaactgttaaagtctccaaactacttttacacttcggcacattctatttCaatgtggtatgcctggaatatacaaaaaagttacttttgggctcagaTcccgggaaataagtcgtaaactttcatggcattgctctatcacggaaatggaatacaccagAGATCGGAAGAGCAC
>chr3_45948381_T_chr3_45948429_G
ACGCTCTTCCGATCTgctaagaaataaaactgttaaagtctccaaactacttttacacttcggcacattctatttTaatgtggtatgcctggaatatacaaaaaagttacttttgggctcagaGcccgggaaataagtcgtaaactttcatggcattgctctatcacggaaatggaatacaccagAGATCGGAAGAGCAC
>chr3_45948381_T_chr3_45948429_T
ACGCTCTTCCGATCTgctaagaaataaaactgttaaagtctccaaactacttttacacttcggcacattctatttTaatgtggtatgcctggaatatacaaaaaagttacttttgggctcagaTcccgggaaataagtcgtaaactttcatggcattgctctatcacggaaatggaatacaccagAGATCGGAAGAGCAC
>chr3_45952114_T_chr3_45952153_C
ACGCTCTTCCGATCTccaacaacagaagttatccagcctcctgaggcttcagcttctttgcctataaaatgagataattTccactccctgatgggctgcacagggactagtgaggtcaCgtgtaagagcagctggtgcaagggaggcgctcaacagcatcactttcaacaacactacttccaagtAGATCGGAAGAGCAC
>chr3_45952114_T_chr3_45952153_T
ACGCTCTTCCGATCTccaacaacagaagttatccagcctcctgaggcttcagcttctttgcctataaaatgagataattTccactccctgatgggctgcacagggactagtgaggtcaTgtgtaagagcagctggtgcaagggaggcgctcaacagcatcactttcaacaacactacttccaagtAGATCGGAAGAGCAC
>chr3_45952114_C_chr3_45952153_C
ACGCTCTTCCGATCTccaacaacagaagttatccagcctcctgaggcttcagcttctttgcctataaaatgagataattCccactccctgatgggctgcacagggactagtgaggtcaCgtgtaagagcagctggtgcaagggaggcgctcaacagcatcactttcaacaacactacttccaagtAGATCGGAAGAGCAC
>chr3_45952114_C_chr3_45952153_T
ACGCTCTTCCGATCTccaacaacagaagttatccagcctcctgaggcttcagcttctttgcctataaaatgagataattCccactccctgatgggctgcacagggactagtgaggtcaTgtgtaagagcagctggtgcaagggaggcgctcaacagcatcactttcaacaacactacttccaagtAGATCGGAAGAGCAC
>chr3_45954216_T_chr3_45954232_A_chr3_45954256_T
ACGCTCTTCCGATCTcatgactttgaatgcagcccaacacaaattcataaactttcttgaaacgttatgacatttttTggggggggtaaggcgAtttttttaaagctcattagctatTgttagtgttagtttattttatgtgtggcccaaaacaattcttcttccagtgtggtccagggaaAGATCGGAAGAGCAC
>chr3_45954216_T_chr3_45954232_A_chr3_45954256_C
ACGCTCTTCCGATCTcatgactttgaatgcagcccaacacaaattcataaactttcttgaaacgttatgacatttttTggggggggtaaggcgAtttttttaaagctcattagctatCgttagtgttagtttattttatgtgtggcccaaaacaattcttcttccagtgtggtccagggaaAGATCGGAAGAGCAC
>chr3_45954216_T_chr3_45954232_AT_chr3_45954256_T
ACGCTCTTCCGATCTcatgactttgaatgcagcccaacacaaattcataaactttcttgaaacgttatgacatttttTggggggggtaaggcgATtttttttaaagctcattagctatTgttagtgttagtttattttatgtgtggcccaaaacaattcttcttccagtgtggtccagggaaAGATCGGAAGAGCAC
>chr3_45954216_T_chr3_45954232_AT_chr3_45954256_C
ACGCTCTTCCGATCTcatgactttgaatgcagcccaacacaaattcataaactttcttgaaacgttatgacatttttTggggggggtaaggcgATtttttttaaagctcattagctatCgttagtgttagtttattttatgtgtggcccaaaacaattcttcttccagtgtggtccagggaaAGATCGGAAGAGCAC
>chr3_45954216_TGG_chr3_45954232_A_chr3_45954256_T
ACGCTCTTCCGATCTcatgactttgaatgcagcccaacacaaattcataaactttcttgaaacgttatgacatttttTGGggggggggtaaggcgAtttttttaaagctcattagctatTgttagtgttagtttattttatgtgtggcccaaaacaattcttcttccagtgtggtccagggaaAGATCGGAAGAGCAC
>chr3_45954216_TGG_chr3_45954232_A_chr3_45954256_C
ACGCTCTTCCGATCTcatgactttgaatgcagcccaacacaaattcataaactttcttgaaacgttatgacatttttTGGggggggggtaaggcgAtttttttaaagctcattagctatCgttagtgttagtttattttatgtgtggcccaaaacaattcttcttccagtgtggtccagggaaAGATCGGAAGAGCAC
>chr3_45954216_TGG_chr3_45954232_AT_chr3_45954256_T
ACGCTCTTCCGATCTcatgactttgaatgcagcccaacacaaattcataaactttcttgaaacgttatgacatttttTGGggggggggtaaggcgATtttttttaaagctcattagctatTgttagtgttagtttattttatgtgtggcccaaaacaattcttcttccagtgtggtccagggaaAGATCGGAAGAGCAC
>chr3_45954216_TGG_chr3_45954232_AT_chr3_45954256_C
ACGCTCTTCCGATCTcatgactttgaatgcagcccaacacaaattcataaactttcttgaaacgttatgacatttttTGGggggggggtaaggcgATtttttttaaagctcattagctatCgttagtgttagtttattttatgtgtggcccaaaacaattcttcttccagtgtggtccagggaaAGATCGGAAGAGCAC
>chr3_45961470_T_chr3_45961471_G
ACGCTCTTCCGATCTtggccaacatggtgaagcctatttctactaaaaatataaaaattagctgggagtggtggtgtgtgcctgtaatcccagctactTGggtggctgaggcacaagaatcgcttgaatgcaggaggaagaggttgcagtgagccaagatcacgccactgtactcaagcctgggcAGATCGGAAGAGCAC
>chr3_45961470_T_chr3_45961471_C
ACGCTCTTCCGATCTtggccaacatggtgaagcctatttctactaaaaatataaaaattagctgggagtggtggtgtgtgcctgtaatcccagctactTCggtggctgaggcacaagaatcgcttgaatgcaggaggaagaggttgcagtgagccaagatcacgccactgtactcaagcctgggcAGATCGGAAGAGCAC
>chr3_45961470_C_chr3_45961471_G
ACGCTCTTCCGATCTtggccaacatggtgaagcctatttctactaaaaatataaaaattagctgggagtggtggtgtgtgcctgtaatcccagctactCGggtggctgaggcacaagaatcgcttgaatgcaggaggaagaggttgcagtgagccaagatcacgccactgtactcaagcctgggcAGATCGGAAGAGCAC
>chr3_45961470_C_chr3_45961471_C
ACGCTCTTCCGATCTtggccaacatggtgaagcctatttctactaaaaatataaaaattagctgggagtggtggtgtgtgcctgtaatcccagctactCCggtggctgaggcacaagaatcgcttgaatgcaggaggaagaggttgcagtgagccaagatcacgccactgtactcaagcctgggcAGATCGGAAGAGCAC
>chr3_45962004_T_chr3_45962045_G
ACGCTCTTCCGATCTgccaagacatatggcagaagcagagcccagctgtgtcctcagtttctcacagtcccctcctgaTacaagcttccacttgtatcagctgcctggtacctgcaggcGctggagtttgggactctagtactggggaaagtgagatggagaaggagagaggggctcctgagacaAGATCGGAAGAGCAC
>chr3_45962004_T_chr3_45962045_A
ACGCTCTTCCGATCTgccaagacatatggcagaagcagagcccagctgtgtcctcagtttctcacagtcccctcctgaTacaagcttccacttgtatcagctgcctggtacctgcaggcActggagtttgggactctagtactggggaaagtgagatggagaaggagagaggggctcctgagacaAGATCGGAAGAGCAC
>chr3_45962004_C_chr3_45962045_G
ACGCTCTTCCGATCTgccaagacatatggcagaagcagagcccagctgtgtcctcagtttctcacagtcccctcctgaCacaagcttccacttgtatcagctgcctggtacctgcaggcGctggagtttgggactctagtactggggaaagtgagatggagaaggagagaggggctcctgagacaAGATCGGAAGAGCAC
>chr3_45962004_C_chr3_45962045_A
ACGCTCTTCCGATCTgccaagacatatggcagaagcagagcccagctgtgtcctcagtttctcacagtcccctcctgaCacaagcttccacttgtatcagctgcctggtacctgcaggcActggagtttgggactctagtactggggaaagtgagatggagaaggagagaggggctcctgagacaAGATCGGAAGAGCAC
>chr3_45964666_A_chr3_45964747_A
ACGCTCTTCCGATCTctcaactgcaactagttgtggtggttggcaagtggcaggtaccAgaattcccagggtaacactgaaggtaggggtggcagggagcaggattcacctgaacaagtcactgctctgaagactgtggAtccagtgccacccctgctcccacccatttcagaatcactggctggAGATCGGAAGAGCAC
>chr3_45964666_A_chr3_45964747_G
ACGCTCTTCCGATCTctcaactgcaactagttgtggtggttggcaagtggcaggtaccAgaattcccagggtaacactgaaggtaggggtggcagggagcaggattcacctgaacaagtcactgctctgaagactgtggGtccagtgccacccctgctcccacccatttcagaatcactggctggAGATCGGAAGAGCAC
>chr3_45964666_G_chr3_45964747_A
ACGCTCTTCCGATCTctcaactgcaactagttgtggtggttggcaagtggcaggtaccGgaattcccagggtaacactgaaggtaggggtggcagggagcaggattcacctgaacaagtcactgctctgaagactgtggAtccagtgccacccctgctcccacccatttcagaatcactggctggAGATCGGAAGAGCAC
>chr3_45964666_G_chr3_45964747_G
ACGCTCTTCCGATCTctcaactgcaactagttgtggtggttggcaagtggcaggtaccGgaattcccagggtaacactgaaggtaggggtggcagggagcaggattcacctgaacaagtcactgctctgaagactgtggGtccagtgccacccctgctcccacccatttcagaatcactggctggAGATCGGAAGAGCAC
>chr3_45964747_A_chr3_45964777_C_chr3_45964793_C
ACGCTCTTCCGATCTgaaggtaggggtggcagggagcaggattcacctgaacaagtcactgctctgaagactgtggAtccagtgccacccctgctcccacccatttCagaatcactggctggCgatcacccatagagatggccaaagaggacacttatttcctttctgcatttggcagctccggcAGATCGGAAGAGCAC
>chr3_45964747_A_chr3_45964777_C_chr3_45964793_T
ACGCTCTTCCGATCTgaaggtaggggtggcagggagcaggattcacctgaacaagtcactgctctgaagactgtggAtccagtgccacccctgctcccacccatttCagaatcactggctggTgatcacccatagagatggccaaagaggacacttatttcctttctgcatttggcagctccggcAGATCGGAAGAGCAC
>chr3_45964747_A_chr3_45964777_T_chr3_45964793_C
ACGCTCTTCCGATCTgaaggtaggggtggcagggagcaggattcacctgaacaagtcactgctctgaagactgtggAtccagtgccacccctgctcccacccatttTagaatcactggctggCgatcacccatagagatggccaaagaggacacttatttcctttctgcatttggcagctccggcAGATCGGAAGAGCAC
>chr3_45964747_A_chr3_45964777_T_chr3_45964793_T
ACGCTCTTCCGATCTgaaggtaggggtggcagggagcaggattcacctgaacaagtcactgctctgaagactgtggAtccagtgccacccctgctcccacccatttTagaatcactggctggTgatcacccatagagatggccaaagaggacacttatttcctttctgcatttggcagctccggcAGATCGGAAGAGCAC
>chr3_45964747_G_chr3_45964777_C_chr3_45964793_C
ACGCTCTTCCGATCTgaaggtaggggtggcagggagcaggattcacctgaacaagtcactgctctgaagactgtggGtccagtgccacccctgctcccacccatttCagaatcactggctggCgatcacccatagagatggccaaagaggacacttatttcctttctgcatttggcagctccggcAGATCGGAAGAGCAC
>chr3_45964747_G_chr3_45964777_C_chr3_45964793_T
ACGCTCTTCCGATCTgaaggtaggggtggcagggagcaggattcacctgaacaagtcactgctctgaagactgtggGtccagtgccacccctgctcccacccatttCagaatcactggctggTgatcacccatagagatggccaaagaggacacttatttcctttctgcatttggcagctccggcAGATCGGAAGAGCAC
>chr3_45964747_G_chr3_45964777_T_chr3_45964793_C
ACGCTCTTCCGATCTgaaggtaggggtggcagggagcaggattcacctgaacaagtcactgctctgaagactgtggGtccagtgccacccctgctcccacccatttTagaatcactggctggCgatcacccatagagatggccaaagaggacacttatttcctttctgcatttggcagctccggcAGATCGGAAGAGCAC
>chr3_45964747_G_chr3_45964777_T_chr3_45964793_T
ACGCTCTTCCGATCTgaaggtaggggtggcagggagcaggattcacctgaacaagtcactgctctgaagactgtggGtccagtgccacccctgctcccacccatttTagaatcactggctggTgatcacccatagagatggccaaagaggacacttatttcctttctgcatttggcagctccggcAGATCGGAAGAGCAC
>chr3_45964777_C_chr3_45964793_C_chr3_45964849_C
ACGCTCTTCCGATCTctgctctgaagactgtggatccagtgccacccctgctcccacccatttCagaatcactggctggCgatcacccatagagatggccaaagaggacacttatttcctttctgcatttggcagCtccggccaggtgtccagggaatggatggagggggtcagggtacaaactaAGATCGGAAGAGCAC
>chr3_45964777_C_chr3_45964793_C_chr3_45964849_G
ACGCTCTTCCGATCTctgctctgaagactgtggatccagtgccacccctgctcccacccatttCagaatcactggctggCgatcacccatagagatggccaaagaggacacttatttcctttctgcatttggcagGtccggccaggtgtccagggaatggatggagggggtcagggtacaaactaAGATCGGAAGAGCAC
>chr3_45964777_C_chr3_45964793_T_chr3_45964849_C
ACGCTCTTCCGATCTctgctctgaagactgtggatccagtgccacccctgctcccacccatttCagaatcactggctggTgatcacccatagagatggccaaagaggacacttatttcctttctgcatttggcagCtccggccaggtgtccagggaatggatggagggggtcagggtacaaactaAGATCGGAAGAGCAC
>chr3_45964777_C_chr3_45964793_T_chr3_45964849_G
ACGCTCTTCCGATCTctgctctgaagactgtggatccagtgccacccctgctcccacccatttCagaatcactggctggTgatcacccatagagatggccaaagaggacacttatttcctttctgcatttggcagGtccggccaggtgtccagggaatggatggagggggtcagggtacaaactaAGATCGGAAGAGCAC
>chr3_45964777_T_chr3_45964793_C_chr3_45964849_C
ACGCTCTTCCGATCTctgctctgaagactgtggatccagtgccacccctgctcccacccatttTagaatcactggctggCgatcacccatagagatggccaaagaggacacttatttcctttctgcatttggcagCtccggccaggtgtccagggaatggatggagggggtcagggtacaaactaAGATCGGAAGAGCAC
>chr3_45964777_T_chr3_45964793_C_chr3_45964849_G
ACGCTCTTCCGATCTctgctctgaagactgtggatccagtgccacccctgctcccacccatttTagaatcactggctggCgatcacccatagagatggccaaagaggacacttatttcctttctgcatttggcagGtccggccaggtgtccagggaatggatggagggggtcagggtacaaactaAGATCGGAAGAGCAC
>chr3_45964777_T_chr3_45964793_T_chr3_45964849_C
ACGCTCTTCCGATCTctgctctgaagactgtggatccagtgccacccctgctcccacccatttTagaatcactggctggTgatcacccatagagatggccaaagaggacacttatttcctttctgcatttggcagCtccggccaggtgtccagggaatggatggagggggtcagggtacaaactaAGATCGGAAGAGCAC
>chr3_45964777_T_chr3_45964793_T_chr3_45964849_G
ACGCTCTTCCGATCTctgctctgaagactgtggatccagtgccacccctgctcccacccatttTagaatcactggctggTgatcacccatagagatggccaaagaggacacttatttcctttctgcatttggcagGtccggccaggtgtccagggaatggatggagggggtcagggtacaaactaAGATCGGAAGAGCAC
>chr3_45966331_G_chr3_45966333_T
ACGCTCTTCCGATCTagagcccaagtggttgaagctaggattaccttaagtctgctctggtagtccatgatttcagcactcagctggaacttgagggtGtTgagctcctggtgtgcagcctcttggaggctctgggcccgctgctctgcctgggcgagctgggcctgcaggccaggcagtgagccAGATCGGAAGAGCAC
>chr3_45966331_G_chr3_45966333_C
ACGCTCTTCCGATCTagagcccaagtggttgaagctaggattaccttaagtctgctctggtagtccatgatttcagcactcagctggaacttgagggtGtCgagctcctggtgtgcagcctcttggaggctctgggcccgctgctctgcctgggcgagctgggcctgcaggccaggcagtgagccAGATCGGAAGAGCAC
>chr3_45966331_T_chr3_45966333_T
ACGCTCTTCCGATCTagagcccaagtggttgaagctaggattaccttaagtctgctctggtagtccatgatttcagcactcagctggaacttgagggtTtTgagctcctggtgtgcagcctcttggaggctctgggcccgctgctctgcctgggcgagctgggcctgcaggccaggcagtgagccAGATCGGAAGAGCAC
>chr3_45966331_T_chr3_45966333_C
ACGCTCTTCCGATCTagagcccaagtggttgaagctaggattaccttaagtctgctctggtagtccatgatttcagcactcagctggaacttgagggtTtCgagctcctggtgtgcagcctcttggaggctctgggcccgctgctctgcctgggcgagctgggcctgcaggccaggcagtgagccAGATCGGAAGAGCAC
>chr3_45968515_T_chr3_45968585_C
ACGCTCTTCCGATCTgaacgttgtcctccgctgcagtgcgccccctctccctctctgtctgcagTtgctccccttgctggctgacagctgccctcagctcctggttctctctgtccagctgctgcatgcgctccCgtagctgcttctcccgcacctccaactggtccagctctagtcgcatctcaAGATCGGAAGAGCAC
>chr3_45968515_T_chr3_45968585_T
ACGCTCTTCCGATCTgaacgttgtcctccgctgcagtgcgccccctctccctctctgtctgcagTtgctccccttgctggctgacagctgccctcagctcctggttctctctgtccagctgctgcatgcgctccTgtagctgcttctcccgcacctccaactggtccagctctagtcgcatctcaAGATCGGAAGAGCAC
>chr3_45968515_C_chr3_45968585_C
ACGCTCTTCCGATCTgaacgttgtcctccgctgcagtgcgccccctctccctctctgtctgcagCtgctccccttgctggctgacagctgccctcagctcctggttctctctgtccagctgctgcatgcgctccCgtagctgcttctcccgcacctccaactggtccagctctagtcgcatctcaAGATCGGAAGAGCAC
>chr3_45968515_C_chr3_45968585_T
ACGCTCTTCCGATCTgaacgttgtcctccgctgcagtgcgccccctctccctctctgtctgcagCtgctccccttgctggctgacagctgccctcagctcctggttctctctgtccagctgctgcatgcgctccTgtagctgcttctcccgcacctccaactggtccagctctagtcgcatctcaAGATCGGAAGAGCAC
>chr3_45975359_A_chr3_45975452_C
ACGCTCTTCCGATCTtcctttccccaaggatgttcggagctggaaaaagcagAttacatagagccaaagagctgtcagcctaactccaaatacagacctggtctcatagatggcttgtgaaacacagatacagggcaaaaaatgtCacccaattttaccctatacgttgtccttcaaaggacacaAGATCGGAAGAGCAC
>chr3_45975359_A_chr3_45975452_T
ACGCTCTTCCGATCTtcctttccccaaggatgttcggagctggaaaaagcagAttacatagagccaaagagctgtcagcctaactccaaatacagacctggtctcatagatggcttgtgaaacacagatacagggcaaaaaatgtTacccaattttaccctatacgttgtccttcaaaggacacaAGATCGGAAGAGCAC
>chr3_45975359_T_chr3_45975452_C
ACGCTCTTCCGATCTtcctttccccaaggatgttcggagctggaaaaagcagTttacatagagccaaagagctgtcagcctaactccaaatacagacctggtctcatagatggcttgtgaaacacagatacagggcaaaaaatgtCacccaattttaccctatacgttgtccttcaaaggacacaAGATCGGAAGAGCAC
>chr3_45975359_T_chr3_45975452_T
ACGCTCTTCCGATCTtcctttccccaaggatgttcggagctggaaaaagcagTttacatagagccaaagagctgtcagcctaactccaaatacagacctggtctcatagatggcttgtgaaacacagatacagggcaaaaaatgtTacccaattttaccctatacgttgtccttcaaaggacacaAGATCGGAAGAGCAC
>chr3_45979017_T_chr3_45979102_T
ACGCTCTTCCGATCTcctcccgcgtagctgggactacaggcgcccgccaccacgccTggctaatttttttgtgtgttttttagtagagacggggtttcactgtgttagccaggatggtctcgatctcctgacctcgtgatcTgcccgcctcggcctcccaaagtgctgggattacaggcgtgagcAGATCGGAAGAGCAC
>chr3_45979017_T_chr3_45979102_C
ACGCTCTTCCGATCTcctcccgcgtagctgggactacaggcgcccgccaccacgccTggctaatttttttgtgtgttttttagtagagacggggtttcactgtgttagccaggatggtctcgatctcctgacctcgtgatcCgcccgcctcggcctcccaaagtgctgggattacaggcgtgagcAGATCGGAAGAGCAC
>chr3_45979017_C_chr3_45979102_T
ACGCTCTTCCGATCTcctcccgcgtagctgggactacaggcgcccgccaccacgccCggctaatttttttgtgtgttttttagtagagacggggtttcactgtgttagccaggatggtctcgatctcctgacctcgtgatcTgcccgcctcggcctcccaaagtgctgggattacaggcgtgagcAGATCGGAAGAGCAC
>chr3_45979017_C_chr3_45979102_C
ACGCTCTTCCGATCTcctcccgcgtagctgggactacaggcgcccgccaccacgccCggctaatttttttgtgtgttttttagtagagacggggtttcactgtgttagccaggatggtctcgatctcctgacctcgtgatcCgcccgcctcggcctcccaaagtgctgggattacaggcgtgagcAGATCGGAAGAGCAC
>chr3_45983521_A_chr3_45983556_G
ACGCTCTTCCGATCTtggcctatgtaaaggacattgaaatcagcccaggatgttgggggtggccagactcagctggtacatAggatagacaatggtctagatcagaagctctacctGagggtcccctatttcaccctcttccctcccaataaggacctccaggtctcaaagttatcctcaagaacAGATCGGAAGAGCAC
>chr3_45983521_A_chr3_45983556_A
ACGCTCTTCCGATCTtggcctatgtaaaggacattgaaatcagcccaggatgttgggggtggccagactcagctggtacatAggatagacaatggtctagatcagaagctctacctAagggtcccctatttcaccctcttccctcccaataaggacctccaggtctcaaagttatcctcaagaacAGATCGGAAGAGCAC
>chr3_45983521_G_chr3_45983556_G
ACGCTCTTCCGATCTtggcctatgtaaaggacattgaaatcagcccaggatgttgggggtggccagactcagctggtacatGggatagacaatggtctagatcagaagctctacctGagggtcccctatttcaccctcttccctcccaataaggacctccaggtctcaaagttatcctcaagaacAGATCGGAAGAGCAC
>chr3_45983521_G_chr3_45983556_A
ACGCTCTTCCGATCTtggcctatgtaaaggacattgaaatcagcccaggatgttgggggtggccagactcagctggtacatGggatagacaatggtctagatcagaagctctacctAagggtcccctatttcaccctcttccctcccaataaggacctccaggtctcaaagttatcctcaagaacAGATCGGAAGAGCAC
>chr3_45984717_CA_chr3_45984767_G
ACGCTCTTCCGATCTggaaaccaggcaagctttccaagccttacacaaggtggatatttgagacccaaatatttCAatatgatgtgacctgaggactccaattactcgttgtgtgaacaaaaatGaaagggttgaatttcaactggcaacagcaaaaagccctgccacaagtccctcaaaaccaaAGATCGGAAGAGCAC
>chr3_45984717_CA_chr3_45984767_A
ACGCTCTTCCGATCTggaaaccaggcaagctttccaagccttacacaaggtggatatttgagacccaaatatttCAatatgatgtgacctgaggactccaattactcgttgtgtgaacaaaaatAaaagggttgaatttcaactggcaacagcaaaaagccctgccacaagtccctcaaaaccaaAGATCGGAAGAGCAC
>chr3_45984717_C_chr3_45984767_G
ACGCTCTTCCGATCTggaaaccaggcaagctttccaagccttacacaaggtggatatttgagacccaaatatttCatatgatgtgacctgaggactccaattactcgttgtgtgaacaaaaatGaaagggttgaatttcaactggcaacagcaaaaagccctgccacaagtccctcaaaaccaaAGATCGGAAGAGCAC
>chr3_45984717_C_chr3_45984767_A
ACGCTCTTCCGATCTggaaaccaggcaagctttccaagccttacacaaggtggatatttgagacccaaatatttCatatgatgtgacctgaggactccaattactcgttgtgtgaacaaaaatAaaagggttgaatttcaactggcaacagcaaaaagccctgccacaagtccctcaaaaccaaAGATCGGAAGAGCAC
>chr3_45985149_G_chr3_45985207_C
ACGCTCTTCCGATCTtgctctgggcacaaaggtcaccctatctgggtgtattccctcaacaggagggcttGacctttctgtgtgggccttgttctgtgggcactctctggtttgtttctgacacacttCtattcagacacagtgacctggtttggggctaaacaagaaattagatcaatcatattAGATCGGAAGAGCAC
>chr3_45985149_G_chr3_45985207_A
ACGCTCTTCCGATCTtgctctgggcacaaaggtcaccctatctgggtgtattccctcaacaggagggcttGacctttctgtgtgggccttgttctgtgggcactctctggtttgtttctgacacacttAtattcagacacagtgacctggtttggggctaaacaagaaattagatcaatcatattAGATCGGAAGAGCAC
>chr3_45985149_T_chr3_45985207_C
ACGCTCTTCCGATCTtgctctgggcacaaaggtcaccctatctgggtgtattccctcaacaggagggcttTacctttctgtgtgggccttgttctgtgggcactctctggtttgtttctgacacacttCtattcagacacagtgacctggtttggggctaaacaagaaattagatcaatcatattAGATCGGAAGAGCAC
>chr3_45985149_T_chr3_45985207_A
ACGCTCTTCCGATCTtgctctgggcacaaaggtcaccctatctgggtgtattccctcaacaggagggcttTacctttctgtgtgggccttgttctgtgggcactctctggtttgtttctgacacacttAtattcagacacagtgacctggtttggggctaaacaagaaattagatcaatcatattAGATCGGAAGAGCAC
>chr3_45997568_G_chr3_45997660_T
ACGCTCTTCCGATCTccccgaatccagtcctcttgggcttttatggaagcttcGtgatgtcagcattgcttcccccagggtataggggaggaccctctcttgggagggtcttaagacctataatcagaaaggcgggggaagcggcTgggcacggtggctcacgcctgtaatcccagctcacgcctAGATCGGAAGAGCAC
>chr3_45997568_G_chr3_45997660_C
ACGCTCTTCCGATCTccccgaatccagtcctcttgggcttttatggaagcttcGtgatgtcagcattgcttcccccagggtataggggaggaccctctcttgggagggtcttaagacctataatcagaaaggcgggggaagcggcCgggcacggtggctcacgcctgtaatcccagctcacgcctAGATCGGAAGAGCAC
>chr3_45997568_C_chr3_45997660_T
ACGCTCTTCCGATCTccccgaatccagtcctcttgggcttttatggaagcttcCtgatgtcagcattgcttcccccagggtataggggaggaccctctcttgggagggtcttaagacctataatcagaaaggcgggggaagcggcTgggcacggtggctcacgcctgtaatcccagctcacgcctAGATCGGAAGAGCAC
>chr3_45997568_C_chr3_45997660_C
ACGCTCTTCCGATCTccccgaatccagtcctcttgggcttttatggaagcttcCtgatgtcagcattgcttcccccagggtataggggaggaccctctcttgggagggtcttaagacctataatcagaaaggcgggggaagcggcCgggcacggtggctcacgcctgtaatcccagctcacgcctAGATCGGAAGAGCAC
>chr3_46000345_C_chr3_46000417_C
ACGCTCTTCCGATCTctctaatcatgcctctgtctatggtgaccagccccaccctgaagctgtCagtctcttattgcaggtagctaggcagacatgagcagggcaggagaccccctcacccctgccaaggaatgtCaggcaaccatcaggtgatggttagggaggaggacgaggaatctcacataAGATCGGAAGAGCAC
>chr3_46000345_C_chr3_46000417_T
ACGCTCTTCCGATCTctctaatcatgcctctgtctatggtgaccagccccaccctgaagctgtCagtctcttattgcaggtagctaggcagacatgagcagggcaggagaccccctcacccctgccaaggaatgtTaggcaaccatcaggtgatggttagggaggaggacgaggaatctcacataAGATCGGAAGAGCAC
>chr3_46000345_T_chr3_46000417_C
ACGCTCTTCCGATCTctctaatcatgcctctgtctatggtgaccagccccaccctgaagctgtTagtctcttattgcaggtagctaggcagacatgagcagggcaggagaccccctcacccctgccaaggaatgtCaggcaaccatcaggtgatggttagggaggaggacgaggaatctcacataAGATCGGAAGAGCAC
>chr3_46000345_T_chr3_46000417_T
ACGCTCTTCCGATCTctctaatcatgcctctgtctatggtgaccagccccaccctgaagctgtTagtctcttattgcaggtagctaggcagacatgagcagggcaggagaccccctcacccctgccaaggaatgtTaggcaaccatcaggtgatggttagggaggaggacgaggaatctcacataAGATCGGAAGAGCAC
>chr3_46008272_G_chr3_46008273_T_chr3_46008335_G
ACGCTCTTCCGATCTacatctatagcccagtggagcttctagctgacaccagtgtcacctgccagccGTgtgattgcaccatcttggacgtcctacccagtcaagccatgaaatgatggcagcttcagccGacatctgactgcaaccgtgtaagtgatcctaggtgggaactgccctgctgagccAGATCGGAAGAGCAC
>chr3_46008272_G_chr3_46008273_T_chr3_46008335_T
ACGCTCTTCCGATCTacatctatagcccagtggagcttctagctgacaccagtgtcacctgccagccGTgtgattgcaccatcttggacgtcctacccagtcaagccatgaaatgatggcagcttcagccTacatctgactgcaaccgtgtaagtgatcctaggtgggaactgccctgctgagccAGATCGGAAGAGCAC
>chr3_46008272_G_chr3_46008273_C_chr3_46008335_G
ACGCTCTTCCGATCTacatctatagcccagtggagcttctagctgacaccagtgtcacctgccagccGCgtgattgcaccatcttggacgtcctacccagtcaagccatgaaatgatggcagcttcagccGacatctgactgcaaccgtgtaagtgatcctaggtgggaactgccctgctgagccAGATCGGAAGAGCAC
>chr3_46008272_G_chr3_46008273_C_chr3_46008335_T
ACGCTCTTCCGATCTacatctatagcccagtggagcttctagctgacaccagtgtcacctgccagccGCgtgattgcaccatcttggacgtcctacccagtcaagccatgaaatgatggcagcttcagccTacatctgactgcaaccgtgtaagtgatcctaggtgggaactgccctgctgagccAGATCGGAAGAGCAC
>chr3_46008272_A_chr3_46008273_T_chr3_46008335_G
ACGCTCTTCCGATCTacatctatagcccagtggagcttctagctgacaccagtgtcacctgccagccATgtgattgcaccatcttggacgtcctacccagtcaagccatgaaatgatggcagcttcagccGacatctgactgcaaccgtgtaagtgatcctaggtgggaactgccctgctgagccAGATCGGAAGAGCAC
>chr3_46008272_A_chr3_46008273_T_chr3_46008335_T
ACGCTCTTCCGATCTacatctatagcccagtggagcttctagctgacaccagtgtcacctgccagccATgtgattgcaccatcttggacgtcctacccagtcaagccatgaaatgatggcagcttcagccTacatctgactgcaaccgtgtaagtgatcctaggtgggaactgccctgctgagccAGATCGGAAGAGCAC
>chr3_46008272_A_chr3_46008273_C_chr3_46008335_G
ACGCTCTTCCGATCTacatctatagcccagtggagcttctagctgacaccagtgtcacctgccagccACgtgattgcaccatcttggacgtcctacccagtcaagccatgaaatgatggcagcttcagccGacatctgactgcaaccgtgtaagtgatcctaggtgggaactgccctgctgagccAGATCGGAAGAGCAC
>chr3_46008272_A_chr3_46008273_C_chr3_46008335_T
ACGCTCTTCCGATCTacatctatagcccagtggagcttctagctgacaccagtgtcacctgccagccACgtgattgcaccatcttggacgtcctacccagtcaagccatgaaatgatggcagcttcagccTacatctgactgcaaccgtgtaagtgatcctaggtgggaactgccctgctgagccAGATCGGAAGAGCAC
>chr3_46010210_G_chr3_46010282_G
ACGCTCTTCCGATCTgagaggtttgagctgtggcagatataaatgtgggtgtcatcaacatacGattggtttaaagcaatgactttcagtttgatctcagatccctttaaaaaattgtttttattggctgggtgcGgtggctcacacctataatcccagcactttgggaggccaaggcgggcagaAGATCGGAAGAGCAC
>chr3_46010210_G_chr3_46010282_A
ACGCTCTTCCGATCTgagaggtttgagctgtggcagatataaatgtgggtgtcatcaacatacGattggtttaaagcaatgactttcagtttgatctcagatccctttaaaaaattgtttttattggctgggtgcAgtggctcacacctataatcccagcactttgggaggccaaggcgggcagaAGATCGGAAGAGCAC
>chr3_46010210_A_chr3_46010282_G
ACGCTCTTCCGATCTgagaggtttgagctgtggcagatataaatgtgggtgtcatcaacatacAattggtttaaagcaatgactttcagtttgatctcagatccctttaaaaaattgtttttattggctgggtgcGgtggctcacacctataatcccagcactttgggaggccaaggcgggcagaAGATCGGAAGAGCAC
>chr3_46010210_A_chr3_46010282_A
ACGCTCTTCCGATCTgagaggtttgagctgtggcagatataaatgtgggtgtcatcaacatacAattggtttaaagcaatgactttcagtttgatctcagatccctttaaaaaattgtttttattggctgggtgcAgtggctcacacctataatcccagcactttgggaggccaaggcgggcagaAGATCGGAAGAGCAC
>chr3_46012390_T_chr3_46012476_A
ACGCTCTTCCGATCTgtttctgctgaataattgctggctacattgtcatatcatcaTcagcagcagcaccgtcatcattatcgccatcaccaccactgtcatcattattgtcactatcaccaccacccccaccaccaccactAtcatcatcattttcatcatcgctatttcagaaagtgccccccAGATCGGAAGAGCAC
>chr3_46012390_T_chr3_46012476_G
ACGCTCTTCCGATCTgtttctgctgaataattgctggctacattgtcatatcatcaTcagcagcagcaccgtcatcattatcgccatcaccaccactgtcatcattattgtcactatcaccaccacccccaccaccaccactGtcatcatcattttcatcatcgctatttcagaaagtgccccccAGATCGGAAGAGCAC
>chr3_46012390_G_chr3_46012476_A
ACGCTCTTCCGATCTgtttctgctgaataattgctggctacattgtcatatcatcaGcagcagcagcaccgtcatcattatcgccatcaccaccactgtcatcattattgtcactatcaccaccacccccaccaccaccactAtcatcatcattttcatcatcgctatttcagaaagtgccccccAGATCGGAAGAGCAC
>chr3_46012390_G_chr3_46012476_G
ACGCTCTTCCGATCTgtttctgctgaataattgctggctacattgtcatatcatcaGcagcagcagcaccgtcatcattatcgccatcaccaccactgtcatcattattgtcactatcaccaccacccccaccaccaccactGtcatcatcattttcatcatcgctatttcagaaagtgccccccAGATCGGAAGAGCAC
>chr3_46014628_T_chr3_46014670_G_chr3_46014681_C
ACGCTCTTCCGATCTagagacggggtttcaccatgttgaccaggatggtctcgatctcttgacttcatgatcTacctgcctcggcctcccaaagtgctgggattacaggcatgaGccactgcgccCggccaacattagtattttttaagctccgcgtgtgatctgacatgtagccttggatgttgAGATCGGAAGAGCAC
>chr3_46014628_T_chr3_46014670_G_chr3_46014681_T
ACGCTCTTCCGATCTagagacggggtttcaccatgttgaccaggatggtctcgatctcttgacttcatgatcTacctgcctcggcctcccaaagtgctgggattacaggcatgaGccactgcgccTggccaacattagtattttttaagctccgcgtgtgatctgacatgtagccttggatgttgAGATCGGAAGAGCAC
>chr3_46014628_T_chr3_46014670_A_chr3_46014681_C
ACGCTCTTCCGATCTagagacggggtttcaccatgttgaccaggatggtctcgatctcttgacttcatgatcTacctgcctcggcctcccaaagtgctgggattacaggcatgaAccactgcgccCggccaacattagtattttttaagctccgcgtgtgatctgacatgtagccttggatgttgAGATCGGAAGAGCAC
>chr3_46014628_T_chr3_46014670_A_chr3_46014681_T
ACGCTCTTCCGATCTagagacggggtttcaccatgttgaccaggatggtctcgatctcttgacttcatgatcTacctgcctcggcctcccaaagtgctgggattacaggcatgaAccactgcgccTggccaacattagtattttttaagctccgcgtgtgatctgacatgtagccttggatgttgAGATCGGAAGAGCAC
>chr3_46014628_C_chr3_46014670_G_chr3_46014681_C
ACGCTCTTCCGATCTagagacggggtttcaccatgttgaccaggatggtctcgatctcttgacttcatgatcCacctgcctcggcctcccaaagtgctgggattacaggcatgaGccactgcgccCggccaacattagtattttttaagctccgcgtgtgatctgacatgtagccttggatgttgAGATCGGAAGAGCAC
>chr3_46014628_C_chr3_46014670_G_chr3_46014681_T
ACGCTCTTCCGATCTagagacggggtttcaccatgttgaccaggatggtctcgatctcttgacttcatgatcCacctgcctcggcctcccaaagtgctgggattacaggcatgaGccactgcgccTggccaacattagtattttttaagctccgcgtgtgatctgacatgtagccttggatgttgAGATCGGAAGAGCAC
>chr3_46014628_C_chr3_46014670_A_chr3_46014681_C
ACGCTCTTCCGATCTagagacggggtttcaccatgttgaccaggatggtctcgatctcttgacttcatgatcCacctgcctcggcctcccaaagtgctgggattacaggcatgaAccactgcgccCggccaacattagtattttttaagctccgcgtgtgatctgacatgtagccttggatgttgAGATCGGAAGAGCAC
>chr3_46014628_C_chr3_46014670_A_chr3_46014681_T
ACGCTCTTCCGATCTagagacggggtttcaccatgttgaccaggatggtctcgatctcttgacttcatgatcCacctgcctcggcctcccaaagtgctgggattacaggcatgaAccactgcgccTggccaacattagtattttttaagctccgcgtgtgatctgacatgtagccttggatgttgAGATCGGAAGAGCAC
>chr3_46019726_T_chr3_46019812_A
ACGCTCTTCCGATCTtaagaatggaaaagttggctggcatcggattgtggaggcctTgaaagccttgctaaagtgtatggacttcatttgtaagtaatgaggagccactaagggttttgaagcacctggtgtaagggcagagAacagcctggtggggaaagagaggagcagtggggagatgccaaAGATCGGAAGAGCAC
>chr3_46019726_T_chr3_46019812_G
ACGCTCTTCCGATCTtaagaatggaaaagttggctggcatcggattgtggaggcctTgaaagccttgctaaagtgtatggacttcatttgtaagtaatgaggagccactaagggttttgaagcacctggtgtaagggcagagGacagcctggtggggaaagagaggagcagtggggagatgccaaAGATCGGAAGAGCAC
>chr3_46019726_C_chr3_46019812_A
ACGCTCTTCCGATCTtaagaatggaaaagttggctggcatcggattgtggaggcctCgaaagccttgctaaagtgtatggacttcatttgtaagtaatgaggagccactaagggttttgaagcacctggtgtaagggcagagAacagcctggtggggaaagagaggagcagtggggagatgccaaAGATCGGAAGAGCAC
>chr3_46019726_C_chr3_46019812_G
ACGCTCTTCCGATCTtaagaatggaaaagttggctggcatcggattgtggaggcctCgaaagccttgctaaagtgtatggacttcatttgtaagtaatgaggagccactaagggttttgaagcacctggtgtaagggcagagGacagcctggtggggaaagagaggagcagtggggagatgccaaAGATCGGAAGAGCAC
>chr3_46023126_G_chr3_46023134_C
ACGCTCTTCCGATCTacaagatatcaagaaaagcttcaataatttggaaataattttaaaaacaccagcgcgtgtgacgtcatggcgccgtgcggGgtcgcggCggcggcgcagggggcgggcccgtggcgcggggcctgaggaggaagtggagagattgttgctccctctgcgcccagagaggaAGATCGGAAGAGCAC
>chr3_46023126_G_chr3_46023134_G
ACGCTCTTCCGATCTacaagatatcaagaaaagcttcaataatttggaaataattttaaaaacaccagcgcgtgtgacgtcatggcgccgtgcggGgtcgcggGggcggcgcagggggcgggcccgtggcgcggggcctgaggaggaagtggagagattgttgctccctctgcgcccagagaggaAGATCGGAAGAGCAC
>chr3_46023126_C_chr3_46023134_C
ACGCTCTTCCGATCTacaagatatcaagaaaagcttcaataatttggaaataattttaaaaacaccagcgcgtgtgacgtcatggcgccgtgcggCgtcgcggCggcggcgcagggggcgggcccgtggcgcggggcctgaggaggaagtggagagattgttgctccctctgcgcccagagaggaAGATCGGAAGAGCAC
>chr3_46023126_C_chr3_46023134_G
ACGCTCTTCCGATCTacaagatatcaagaaaagcttcaataatttggaaataattttaaaaacaccagcgcgtgtgacgtcatggcgccgtgcggCgtcgcggGggcggcgcagggggcgggcccgtggcgcggggcctgaggaggaagtggagagattgttgctccctctgcgcccagagaggaAGATCGGAAGAGCAC
>chr3_46027272_A_chr3_46027343_G
ACGCTCTTCCGATCTtttctgaaaagaatgcagattcttgggaaatccctataccaaaggaatAagagccttcagaggtagctcaggaatcagcatatttactagccctccaggtggttctgatgtgcagcaaaGcttaagaactcctgatataggctgttacaattagaggaaaacataagtttAGATCGGAAGAGCAC
>chr3_46027272_A_chr3_46027343_T
ACGCTCTTCCGATCTtttctgaaaagaatgcagattcttgggaaatccctataccaaaggaatAagagccttcagaggtagctcaggaatcagcatatttactagccctccaggtggttctgatgtgcagcaaaTcttaagaactcctgatataggctgttacaattagaggaaaacataagtttAGATCGGAAGAGCAC
>chr3_46027272_C_chr3_46027343_G
ACGCTCTTCCGATCTtttctgaaaagaatgcagattcttgggaaatccctataccaaaggaatCagagccttcagaggtagctcaggaatcagcatatttactagccctccaggtggttctgatgtgcagcaaaGcttaagaactcctgatataggctgttacaattagaggaaaacataagtttAGATCGGAAGAGCAC
>chr3_46027272_C_chr3_46027343_T
ACGCTCTTCCGATCTtttctgaaaagaatgcagattcttgggaaatccctataccaaaggaatCagagccttcagaggtagctcaggaatcagcatatttactagccctccaggtggttctgatgtgcagcaaaTcttaagaactcctgatataggctgttacaattagaggaaaacataagtttAGATCGGAAGAGCAC
>chr3_46028845_C_chr3_46028861_A
ACGCTCTTCCGATCTttttgtagagacagggtctcactatattgcccagactaatcttggactcttggcctcaagtgatcctcctgccttgCcctcccaaagctctgAgattatagacctgagccaccatgcctgacctgtttttaactttcacgaaatctaatttataaattatttcttttgttAGATCGGAAGAGCAC
>chr3_46028845_C_chr3_46028861_C
ACGCTCTTCCGATCTttttgtagagacagggtctcactatattgcccagactaatcttggactcttggcctcaagtgatcctcctgccttgCcctcccaaagctctgCgattatagacctgagccaccatgcctgacctgtttttaactttcacgaaatctaatttataaattatttcttttgttAGATCGGAAGAGCAC
>chr3_46028845_G_chr3_46028861_A
ACGCTCTTCCGATCTttttgtagagacagggtctcactatattgcccagactaatcttggactcttggcctcaagtgatcctcctgccttgGcctcccaaagctctgAgattatagacctgagccaccatgcctgacctgtttttaactttcacgaaatctaatttataaattatttcttttgttAGATCGGAAGAGCAC
>chr3_46028845_G_chr3_46028861_C
ACGCTCTTCCGATCTttttgtagagacagggtctcactatattgcccagactaatcttggactcttggcctcaagtgatcctcctgccttgGcctcccaaagctctgCgattatagacctgagccaccatgcctgacctgtttttaactttcacgaaatctaatttataaattatttcttttgttAGATCGGAAGAGCAC
>chr3_46031138_C_chr3_46031212_G
ACGCTCTTCCGATCTgccctgccccttagaagttggtgggacacggaactccccaggcacaaCtgcagctgctgaagccatggctgtgacttgggcacccctgtgctcttgggagctaggaacaggcaggagccccGccctccaaggcactgctacagccaccctgctgtagctatggatccaggAGATCGGAAGAGCAC
>chr3_46031138_C_chr3_46031212_A
ACGCTCTTCCGATCTgccctgccccttagaagttggtgggacacggaactccccaggcacaaCtgcagctgctgaagccatggctgtgacttgggcacccctgtgctcttgggagctaggaacaggcaggagccccAccctccaaggcactgctacagccaccctgctgtagctatggatccaggAGATCGGAAGAGCAC
>chr3_46031138_T_chr3_46031212_G
ACGCTCTTCCGATCTgccctgccccttagaagttggtgggacacggaactccccaggcacaaTtgcagctgctgaagccatggctgtgacttgggcacccctgtgctcttgggagctaggaacaggcaggagccccGccctccaaggcactgctacagccaccctgctgtagctatggatccaggAGATCGGAAGAGCAC
>chr3_46031138_T_chr3_46031212_A
ACGCTCTTCCGATCTgccctgccccttagaagttggtgggacacggaactccccaggcacaaTtgcagctgctgaagccatggctgtgacttgggcacccctgtgctcttgggagctaggaacaggcaggagccccAccctccaaggcactgctacagccaccctgctgtagctatggatccaggAGATCGGAAGAGCAC
>chr3_46031212_G_chr3_46031276_G
ACGCTCTTCCGATCTtgtgacttgggcacccctgtgctcttgggagctaggaacaggcaggagccccGccctccaaggcactgctacagccaccctgctgtagctatggatccaggcatctctgcactgtcGggggcctgggaaggtcccccgctgcccacaggcttggaagtacctgctcctgcAGATCGGAAGAGCAC
>chr3_46031212_G_chr3_46031276_A
ACGCTCTTCCGATCTtgtgacttgggcacccctgtgctcttgggagctaggaacaggcaggagccccGccctccaaggcactgctacagccaccctgctgtagctatggatccaggcatctctgcactgtcAggggcctgggaaggtcccccgctgcccacaggcttggaagtacctgctcctgcAGATCGGAAGAGCAC
>chr3_46031212_A_chr3_46031276_G
ACGCTCTTCCGATCTtgtgacttgggcacccctgtgctcttgggagctaggaacaggcaggagccccAccctccaaggcactgctacagccaccctgctgtagctatggatccaggcatctctgcactgtcGggggcctgggaaggtcccccgctgcccacaggcttggaagtacctgctcctgcAGATCGGAAGAGCAC
>chr3_46031212_A_chr3_46031276_A
ACGCTCTTCCGATCTtgtgacttgggcacccctgtgctcttgggagctaggaacaggcaggagccccAccctccaaggcactgctacagccaccctgctgtagctatggatccaggcatctctgcactgtcAggggcctgggaaggtcccccgctgcccacaggcttggaagtacctgctcctgcAGATCGGAAGAGCAC
>chr3_46031276_G_chr3_46031347_C
ACGCTCTTCCGATCTctacagccaccctgctgtagctatggatccaggcatctctgcactgtcGggggcctgggaaggtcccccgctgcccacaggcttggaagtacctgctcctgctgtttggcttctccccaCtgtcactgcctgctctgatcttggagtaaggttggggccaagcttgggtgAGATCGGAAGAGCAC
>chr3_46031276_G_chr3_46031347_T
ACGCTCTTCCGATCTctacagccaccctgctgtagctatggatccaggcatctctgcactgtcGggggcctgggaaggtcccccgctgcccacaggcttggaagtacctgctcctgctgtttggcttctccccaTtgtcactgcctgctctgatcttggagtaaggttggggccaagcttgggtgAGATCGGAAGAGCAC
>chr3_46031276_A_chr3_46031347_C
ACGCTCTTCCGATCTctacagccaccctgctgtagctatggatccaggcatctctgcactgtcAggggcctgggaaggtcccccgctgcccacaggcttggaagtacctgctcctgctgtttggcttctccccaCtgtcactgcctgctctgatcttggagtaaggttggggccaagcttgggtgAGATCGGAAGAGCAC
>chr3_46031276_A_chr3_46031347_T
ACGCTCTTCCGATCTctacagccaccctgctgtagctatggatccaggcatctctgcactgtcAggggcctgggaaggtcccccgctgcccacaggcttggaagtacctgctcctgctgtttggcttctccccaTtgtcactgcctgctctgatcttggagtaaggttggggccaagcttgggtgAGATCGGAAGAGCAC
>chr3_46035840_A_chr3_46035898_T
ACGCTCTTCCGATCTgacagtgagggaagcaccctgtttcactacggacactcttgggggcttgtttgtaAttgtttgtgtgtgtgtccaggcaagtgagtgtcttttgtgggtaccagatagcaggaTgtgctcctctcaatttgggaaattcctaaggaatttttgtttgcaggttgattaagAGATCGGAAGAGCAC
>chr3_46035840_A_chr3_46035898_C
ACGCTCTTCCGATCTgacagtgagggaagcaccctgtttcactacggacactcttgggggcttgtttgtaAttgtttgtgtgtgtgtccaggcaagtgagtgtcttttgtgggtaccagatagcaggaCgtgctcctctcaatttgggaaattcctaaggaatttttgtttgcaggttgattaagAGATCGGAAGAGCAC
>chr3_46035840_G_chr3_46035898_T
ACGCTCTTCCGATCTgacagtgagggaagcaccctgtttcactacggacactcttgggggcttgtttgtaGttgtttgtgtgtgtgtccaggcaagtgagtgtcttttgtgggtaccagatagcaggaTgtgctcctctcaatttgggaaattcctaaggaatttttgtttgcaggttgattaagAGATCGGAAGAGCAC
>chr3_46035840_G_chr3_46035898_C
ACGCTCTTCCGATCTgacagtgagggaagcaccctgtttcactacggacactcttgggggcttgtttgtaGttgtttgtgtgtgtgtccaggcaagtgagtgtcttttgtgggtaccagatagcaggaCgtgctcctctcaatttgggaaattcctaaggaatttttgtttgcaggttgattaagAGATCGGAAGAGCAC
>chr3_46039814_T_chr3_46039841_T
ACGCTCTTCCGATCTgactattgtagaagaggtaggtccatgatattgcaaggatcaattttgagggataagattagtatagagtTtttctataaattaaacaatatcaaaaTcacacttacgcaaggccagtgtctgggccagtgtgtcagaataacagggttttctaggagcattgatctgttAGATCGGAAGAGCAC
>chr3_46039814_T_chr3_46039841_C
ACGCTCTTCCGATCTgactattgtagaagaggtaggtccatgatattgcaaggatcaattttgagggataagattagtatagagtTtttctataaattaaacaatatcaaaaCcacacttacgcaaggccagtgtctgggccagtgtgtcagaataacagggttttctaggagcattgatctgttAGATCGGAAGAGCAC
>chr3_46039814_C_chr3_46039841_T
ACGCTCTTCCGATCTgactattgtagaagaggtaggtccatgatattgcaaggatcaattttgagggataagattagtatagagtCtttctataaattaaacaatatcaaaaTcacacttacgcaaggccagtgtctgggccagtgtgtcagaataacagggttttctaggagcattgatctgttAGATCGGAAGAGCAC
>chr3_46039814_C_chr3_46039841_C
ACGCTCTTCCGATCTgactattgtagaagaggtaggtccatgatattgcaaggatcaattttgagggataagattagtatagagtCtttctataaattaaacaatatcaaaaCcacacttacgcaaggccagtgtctgggccagtgtgtcagaataacagggttttctaggagcattgatctgttAGATCGGAAGAGCAC
>chr3_46042880_A_chr3_46042969_A
ACGCTCTTCCGATCTtgataccaaagccaaagacactacaagaaaagaaaactgAagtccaatatccttcatgaatatagatgcaaaaatcctcaacaaaatactagcaagctgaattcaacaacatattaaaagagctatatActtggattaagagagatttatccctgaatgcaagagtggtgAGATCGGAAGAGCAC
>chr3_46042880_A_chr3_46042969_G
ACGCTCTTCCGATCTtgataccaaagccaaagacactacaagaaaagaaaactgAagtccaatatccttcatgaatatagatgcaaaaatcctcaacaaaatactagcaagctgaattcaacaacatattaaaagagctatatGcttggattaagagagatttatccctgaatgcaagagtggtgAGATCGGAAGAGCAC
>chr3_46042880_C_chr3_46042969_A
ACGCTCTTCCGATCTtgataccaaagccaaagacactacaagaaaagaaaactgCagtccaatatccttcatgaatatagatgcaaaaatcctcaacaaaatactagcaagctgaattcaacaacatattaaaagagctatatActtggattaagagagatttatccctgaatgcaagagtggtgAGATCGGAAGAGCAC
>chr3_46042880_C_chr3_46042969_G
ACGCTCTTCCGATCTtgataccaaagccaaagacactacaagaaaagaaaactgCagtccaatatccttcatgaatatagatgcaaaaatcctcaacaaaatactagcaagctgaattcaacaacatattaaaagagctatatGcttggattaagagagatttatccctgaatgcaagagtggtgAGATCGGAAGAGCAC
>chr3_46046790_T_chr3_46046844_G
ACGCTCTTCCGATCTtaatgtggtgctttagataggtccaagggttgaggctctccaggccttcctggaattTggtccagtcttctaaagaaggctgaaactcttgagtttgcctatttaaatcaaGaattttgttttataattcaccaatatcaaaggtgatgttggatgtgaaagctccctgcAGATCGGAAGAGCAC
>chr3_46046790_T_chr3_46046844_T
ACGCTCTTCCGATCTtaatgtggtgctttagataggtccaagggttgaggctctccaggccttcctggaattTggtccagtcttctaaagaaggctgaaactcttgagtttgcctatttaaatcaaTaattttgttttataattcaccaatatcaaaggtgatgttggatgtgaaagctccctgcAGATCGGAAGAGCAC
>chr3_46046790_C_chr3_46046844_G
ACGCTCTTCCGATCTtaatgtggtgctttagataggtccaagggttgaggctctccaggccttcctggaattCggtccagtcttctaaagaaggctgaaactcttgagtttgcctatttaaatcaaGaattttgttttataattcaccaatatcaaaggtgatgttggatgtgaaagctccctgcAGATCGGAAGAGCAC
>chr3_46046790_C_chr3_46046844_T
ACGCTCTTCCGATCTtaatgtggtgctttagataggtccaagggttgaggctctccaggccttcctggaattCggtccagtcttctaaagaaggctgaaactcttgagtttgcctatttaaatcaaTaattttgttttataattcaccaatatcaaaggtgatgttggatgtgaaagctccctgcAGATCGGAAGAGCAC
>chr3_46048985_G_chr3_46049065_A
ACGCTCTTCCGATCTgttttatgggttatagcccaaagctgcaagaaatttttaaaagcGtgactagtataagcgggtccattgccagtttttaattgtttaggtatccccatatgagcaaatggtgataggcaatgtcActgtacatgaccagctgtctcacctgtttggcacataacatgcagAGATCGGAAGAGCAC
>chr3_46048985_G_chr3_46049065_G
ACGCTCTTCCGATCTgttttatgggttatagcccaaagctgcaagaaatttttaaaagcGtgactagtataagcgggtccattgccagtttttaattgtttaggtatccccatatgagcaaatggtgataggcaatgtcGctgtacatgaccagctgtctcacctgtttggcacataacatgcagAGATCGGAAGAGCAC
>chr3_46048985_A_chr3_46049065_A
ACGCTCTTCCGATCTgttttatgggttatagcccaaagctgcaagaaatttttaaaagcAtgactagtataagcgggtccattgccagtttttaattgtttaggtatccccatatgagcaaatggtgataggcaatgtcActgtacatgaccagctgtctcacctgtttggcacataacatgcagAGATCGGAAGAGCAC
>chr3_46048985_A_chr3_46049065_G
ACGCTCTTCCGATCTgttttatgggttatagcccaaagctgcaagaaatttttaaaagcAtgactagtataagcgggtccattgccagtttttaattgtttaggtatccccatatgagcaaatggtgataggcaatgtcGctgtacatgaccagctgtctcacctgtttggcacataacatgcagAGATCGGAAGAGCAC
>chr3_46049065_A_chr3_46049130_A
ACGCTCTTCCGATCTtttttaattgtttaggtatccccatatgagcaaatggtgataggcaatgtcActgtacatgaccagctgtctcacctgtttggcacataacatgcagcgtatgaaaataagtgtctAtagtcacatgaacatagcttaccaaaggttgctgtgtgtgtaacatccatttgAGATCGGAAGAGCAC
>chr3_46049065_A_chr3_46049130_G
ACGCTCTTCCGATCTtttttaattgtttaggtatccccatatgagcaaatggtgataggcaatgtcActgtacatgaccagctgtctcacctgtttggcacataacatgcagcgtatgaaaataagtgtctGtagtcacatgaacatagcttaccaaaggttgctgtgtgtgtaacatccatttgAGATCGGAAGAGCAC
>chr3_46049065_G_chr3_46049130_A
ACGCTCTTCCGATCTtttttaattgtttaggtatccccatatgagcaaatggtgataggcaatgtcGctgtacatgaccagctgtctcacctgtttggcacataacatgcagcgtatgaaaataagtgtctAtagtcacatgaacatagcttaccaaaggttgctgtgtgtgtaacatccatttgAGATCGGAAGAGCAC
>chr3_46049065_G_chr3_46049130_G
ACGCTCTTCCGATCTtttttaattgtttaggtatccccatatgagcaaatggtgataggcaatgtcGctgtacatgaccagctgtctcacctgtttggcacataacatgcagcgtatgaaaataagtgtctGtagtcacatgaacatagcttaccaaaggttgctgtgtgtgtaacatccatttgAGATCGGAAGAGCAC
>chr3_46050796_A_chr3_46050855_C
ACGCTCTTCCGATCTctcatccttctcgtgtaaggagggtatagtaaagaaactatccttaagatctatAattacaagaggccagtctcttgaaatggccactggggaaggtaaaccttgctgtaatgCgcccatcggtttaatttgtgcattaatagctctcaaattatgcagcaatcaccatcAGATCGGAAGAGCAC
>chr3_46050796_A_chr3_46050855_T
ACGCTCTTCCGATCTctcatccttctcgtgtaaggagggtatagtaaagaaactatccttaagatctatAattacaagaggccagtctcttgaaatggccactggggaaggtaaaccttgctgtaatgTgcccatcggtttaatttgtgcattaatagctctcaaattatgcagcaatcaccatcAGATCGGAAGAGCAC
>chr3_46050796_T_chr3_46050855_C
ACGCTCTTCCGATCTctcatccttctcgtgtaaggagggtatagtaaagaaactatccttaagatctatTattacaagaggccagtctcttgaaatggccactggggaaggtaaaccttgctgtaatgCgcccatcggtttaatttgtgcattaatagctctcaaattatgcagcaatcaccatcAGATCGGAAGAGCAC
>chr3_46050796_T_chr3_46050855_T
ACGCTCTTCCGATCTctcatccttctcgtgtaaggagggtatagtaaagaaactatccttaagatctatTattacaagaggccagtctcttgaaatggccactggggaaggtaaaccttgctgtaatgTgcccatcggtttaatttgtgcattaatagctctcaaattatgcagcaatcaccatcAGATCGGAAGAGCAC
>chr3_46052571_A_chr3_46052624_T
ACGCTCTTCCGATCTatctggtggcattcctttttacaatatccagtttttccacaattataacactttcccAttttagagcctgacccttggctccttttagatttgtcaactactaaattagcTattacttcagctagcattgaagagcaatgaagttcagttcttacatcctgacaagctctAGATCGGAAGAGCAC
>chr3_46052571_A_chr3_46052624_C
ACGCTCTTCCGATCTatctggtggcattcctttttacaatatccagtttttccacaattataacactttcccAttttagagcctgacccttggctccttttagatttgtcaactactaaattagcCattacttcagctagcattgaagagcaatgaagttcagttcttacatcctgacaagctctAGATCGGAAGAGCAC
>chr3_46052571_G_chr3_46052624_T
ACGCTCTTCCGATCTatctggtggcattcctttttacaatatccagtttttccacaattataacactttcccGttttagagcctgacccttggctccttttagatttgtcaactactaaattagcTattacttcagctagcattgaagagcaatgaagttcagttcttacatcctgacaagctctAGATCGGAAGAGCAC
>chr3_46052571_G_chr3_46052624_C
ACGCTCTTCCGATCTatctggtggcattcctttttacaatatccagtttttccacaattataacactttcccGttttagagcctgacccttggctccttttagatttgtcaactactaaattagcCattacttcagctagcattgaagagcaatgaagttcagttcttacatcctgacaagctctAGATCGGAAGAGCAC
>chr3_46053270_G_chr3_46053311_A
ACGCTCTTCCGATCTctctgtacgccattatttaccacactcgcttttaattcctttaacaacttaaactctagtggaGtgtgttcatgattaagctgctgtggattatttggatcaggActtacggaaataggaaaagcacgaggtcctaagggctctccagccatggcagcagaacgtaaaatAGATCGGAAGAGCAC
>chr3_46053270_G_chr3_46053311_C
ACGCTCTTCCGATCTctctgtacgccattatttaccacactcgcttttaattcctttaacaacttaaactctagtggaGtgtgttcatgattaagctgctgtggattatttggatcaggCcttacggaaataggaaaagcacgaggtcctaagggctctccagccatggcagcagaacgtaaaatAGATCGGAAGAGCAC
>chr3_46053270_A_chr3_46053311_A
ACGCTCTTCCGATCTctctgtacgccattatttaccacactcgcttttaattcctttaacaacttaaactctagtggaAtgtgttcatgattaagctgctgtggattatttggatcaggActtacggaaataggaaaagcacgaggtcctaagggctctccagccatggcagcagaacgtaaaatAGATCGGAAGAGCAC
>chr3_46053270_A_chr3_46053311_C
ACGCTCTTCCGATCTctctgtacgccattatttaccacactcgcttttaattcctttaacaacttaaactctagtggaAtgtgttcatgattaagctgctgtggattatttggatcaggCcttacggaaataggaaaagcacgaggtcctaagggctctccagccatggcagcagaacgtaaaatAGATCGGAAGAGCAC
>chr3_46053612_A_chr3_46053695_C
ACGCTCTTCCGATCTaatggcagaagtacagtacgaactaaactccaagaggagaaaActgaagaataactttaaaacctttttgatgaacctgttttaatccttctcctgctctgtcccaattttccacatcaagagtgCctgcctgtggaaaccatgggttatgcataataacctcccatagcAGATCGGAAGAGCAC
>chr3_46053612_A_chr3_46053695_T
ACGCTCTTCCGATCTaatggcagaagtacagtacgaactaaactccaagaggagaaaActgaagaataactttaaaacctttttgatgaacctgttttaatccttctcctgctctgtcccaattttccacatcaagagtgTctgcctgtggaaaccatgggttatgcataataacctcccatagcAGATCGGAAGAGCAC
>chr3_46053612_G_chr3_46053695_C
ACGCTCTTCCGATCTaatggcagaagtacagtacgaactaaactccaagaggagaaaGctgaagaataactttaaaacctttttgatgaacctgttttaatccttctcctgctctgtcccaattttccacatcaagagtgCctgcctgtggaaaccatgggttatgcataataacctcccatagcAGATCGGAAGAGCAC
>chr3_46053612_G_chr3_46053695_T
ACGCTCTTCCGATCTaatggcagaagtacagtacgaactaaactccaagaggagaaaGctgaagaataactttaaaacctttttgatgaacctgttttaatccttctcctgctctgtcccaattttccacatcaagagtgTctgcctgtggaaaccatgggttatgcataataacctcccatagcAGATCGGAAGAGCAC
>chr3_46058646_C_chr3_46058648_A
ACGCTCTTCCGATCTttttagacaaggtcttactctgtcaccagggctggagtgcagtggtgagatcatggcttagtgcagcttctacctcctgggctCaAgcgatcctcccacctcagcctcctgagtagttgtagtcctgaatagctgggactatagacgggtgccaccatgcccagctagttAGATCGGAAGAGCAC
>chr3_46058646_C_chr3_46058648_G
ACGCTCTTCCGATCTttttagacaaggtcttactctgtcaccagggctggagtgcagtggtgagatcatggcttagtgcagcttctacctcctgggctCaGgcgatcctcccacctcagcctcctgagtagttgtagtcctgaatagctgggactatagacgggtgccaccatgcccagctagttAGATCGGAAGAGCAC
>chr3_46058646_G_chr3_46058648_A
ACGCTCTTCCGATCTttttagacaaggtcttactctgtcaccagggctggagtgcagtggtgagatcatggcttagtgcagcttctacctcctgggctGaAgcgatcctcccacctcagcctcctgagtagttgtagtcctgaatagctgggactatagacgggtgccaccatgcccagctagttAGATCGGAAGAGCAC
>chr3_46058646_G_chr3_46058648_G
ACGCTCTTCCGATCTttttagacaaggtcttactctgtcaccagggctggagtgcagtggtgagatcatggcttagtgcagcttctacctcctgggctGaGgcgatcctcccacctcagcctcctgagtagttgtagtcctgaatagctgggactatagacgggtgccaccatgcccagctagttAGATCGGAAGAGCAC
>chr3_46058999_C_chr3_46059004_A
ACGCTCTTCCGATCTcaaaatcagagtggggacatatgaaaagatcctaaggaaggtggggtcattacatccctaaatattgttgagtcttctttgCcagcAgaagcagcccttttactgctgtctgacccactaaatcctaaggtggggtgtgcacaatagcactccatcatcaaatggaaatgAGATCGGAAGAGCAC
>chr3_46058999_C_chr3_46059004_G
ACGCTCTTCCGATCTcaaaatcagagtggggacatatgaaaagatcctaaggaaggtggggtcattacatccctaaatattgttgagtcttctttgCcagcGgaagcagcccttttactgctgtctgacccactaaatcctaaggtggggtgtgcacaatagcactccatcatcaaatggaaatgAGATCGGAAGAGCAC
>chr3_46058999_T_chr3_46059004_A
ACGCTCTTCCGATCTcaaaatcagagtggggacatatgaaaagatcctaaggaaggtggggtcattacatccctaaatattgttgagtcttctttgTcagcAgaagcagcccttttactgctgtctgacccactaaatcctaaggtggggtgtgcacaatagcactccatcatcaaatggaaatgAGATCGGAAGAGCAC
>chr3_46058999_T_chr3_46059004_G
ACGCTCTTCCGATCTcaaaatcagagtggggacatatgaaaagatcctaaggaaggtggggtcattacatccctaaatattgttgagtcttctttgTcagcGgaagcagcccttttactgctgtctgacccactaaatcctaaggtggggtgtgcacaatagcactccatcatcaaatggaaatgAGATCGGAAGAGCAC
>chr3_46059612_T_chr3_46059711_A
ACGCTCTTCCGATCTtgttaaaaaaaaaactttcactcttacttctataTaacatgcagtatacgtattccatttcccacttttagcaaaaaagaggaaatggtgcctggctacttttcacttccacttggctgaggactgaatactcAtgaccaatgtccctgacaaagtttttgtgtttgtgtAGATCGGAAGAGCAC
>chr3_46059612_T_chr3_46059711_G
ACGCTCTTCCGATCTtgttaaaaaaaaaactttcactcttacttctataTaacatgcagtatacgtattccatttcccacttttagcaaaaaagaggaaatggtgcctggctacttttcacttccacttggctgaggactgaatactcGtgaccaatgtccctgacaaagtttttgtgtttgtgtAGATCGGAAGAGCAC
>chr3_46059612_A_chr3_46059711_A
ACGCTCTTCCGATCTtgttaaaaaaaaaactttcactcttacttctataAaacatgcagtatacgtattccatttcccacttttagcaaaaaagaggaaatggtgcctggctacttttcacttccacttggctgaggactgaatactcAtgaccaatgtccctgacaaagtttttgtgtttgtgtAGATCGGAAGAGCAC
>chr3_46059612_A_chr3_46059711_G
ACGCTCTTCCGATCTtgttaaaaaaaaaactttcactcttacttctataAaacatgcagtatacgtattccatttcccacttttagcaaaaaagaggaaatggtgcctggctacttttcacttccacttggctgaggactgaatactcGtgaccaatgtccctgacaaagtttttgtgtttgtgtAGATCGGAAGAGCAC
>chr3_46060282_T_chr3_46060324_C
ACGCTCTTCCGATCTccttttgccctcagtaagcacctaagcttgccatggttctttgcttggtgggtgaccccaatcTtcatttctgaaacctgggccattagcagttcttcctgaactCggttgtagttctccattgactttaatcacaggacatggtagtactaataggtgccctaaggaatAGATCGGAAGAGCAC
>chr3_46060282_T_chr3_46060324_G
ACGCTCTTCCGATCTccttttgccctcagtaagcacctaagcttgccatggttctttgcttggtgggtgaccccaatcTtcatttctgaaacctgggccattagcagttcttcctgaactGggttgtagttctccattgactttaatcacaggacatggtagtactaataggtgccctaaggaatAGATCGGAAGAGCAC
>chr3_46060282_A_chr3_46060324_C
ACGCTCTTCCGATCTccttttgccctcagtaagcacctaagcttgccatggttctttgcttggtgggtgaccccaatcAtcatttctgaaacctgggccattagcagttcttcctgaactCggttgtagttctccattgactttaatcacaggacatggtagtactaataggtgccctaaggaatAGATCGGAAGAGCAC
>chr3_46060282_A_chr3_46060324_G
ACGCTCTTCCGATCTccttttgccctcagtaagcacctaagcttgccatggttctttgcttggtgggtgaccccaatcAtcatttctgaaacctgggccattagcagttcttcctgaactGggttgtagttctccattgactttaatcacaggacatggtagtactaataggtgccctaaggaatAGATCGGAAGAGCAC
>chr3_46065040_A_chr3_46065122_A
ACGCTCTTCCGATCTaggagaattgcttgaaccagcaaggtgcaggttgtggtgagccAagatcccgccattgcactccagcctgggcaacaagagaaaaaccctgtctcaaaaaaataaagaaataaaaaaaaaggaaaAaaaaatagagttacccagccaagctctactcaactttctgggtcAGATCGGAAGAGCAC
>chr3_46065040_A_chr3_46065122_G
ACGCTCTTCCGATCTaggagaattgcttgaaccagcaaggtgcaggttgtggtgagccAagatcccgccattgcactccagcctgggcaacaagagaaaaaccctgtctcaaaaaaataaagaaataaaaaaaaaggaaaGaaaaatagagttacccagccaagctctactcaactttctgggtcAGATCGGAAGAGCAC
>chr3_46065040_G_chr3_46065122_A
ACGCTCTTCCGATCTaggagaattgcttgaaccagcaaggtgcaggttgtggtgagccGagatcccgccattgcactccagcctgggcaacaagagaaaaaccctgtctcaaaaaaataaagaaataaaaaaaaaggaaaAaaaaatagagttacccagccaagctctactcaactttctgggtcAGATCGGAAGAGCAC
>chr3_46065040_G_chr3_46065122_G
ACGCTCTTCCGATCTaggagaattgcttgaaccagcaaggtgcaggttgtggtgagccGagatcccgccattgcactccagcctgggcaacaagagaaaaaccctgtctcaaaaaaataaagaaataaaaaaaaaggaaaGaaaaatagagttacccagccaagctctactcaactttctgggtcAGATCGGAAGAGCAC
>chr3_46066755_G_chr3_46066793_C
ACGCTCTTCCGATCTagcagtcatgaagaaggaagccaggcagagtagaggttaattccatgggtctggagttagaccacGggggtttaaacccaggttctagcattcagtgcctatgCaattttggcacctcagttttattatctgaattgcagataattataacaccgactttactgagttggAGATCGGAAGAGCAC
>chr3_46066755_G_chr3_46066793_T
ACGCTCTTCCGATCTagcagtcatgaagaaggaagccaggcagagtagaggttaattccatgggtctggagttagaccacGggggtttaaacccaggttctagcattcagtgcctatgTaattttggcacctcagttttattatctgaattgcagataattataacaccgactttactgagttggAGATCGGAAGAGCAC
>chr3_46066755_A_chr3_46066793_C
ACGCTCTTCCGATCTagcagtcatgaagaaggaagccaggcagagtagaggttaattccatgggtctggagttagaccacAggggtttaaacccaggttctagcattcagtgcctatgCaattttggcacctcagttttattatctgaattgcagataattataacaccgactttactgagttggAGATCGGAAGAGCAC
>chr3_46066755_A_chr3_46066793_T
ACGCTCTTCCGATCTagcagtcatgaagaaggaagccaggcagagtagaggttaattccatgggtctggagttagaccacAggggtttaaacccaggttctagcattcagtgcctatgTaattttggcacctcagttttattatctgaattgcagataattataacaccgactttactgagttggAGATCGGAAGAGCAC
>chr3_46073346_A_chr3_46073393_C
ACGCTCTTCCGATCTtgcacaccaaaagaaataaataacagatgctgggtgcagtggttcacatctataatcccaAcactttgggaggctgaggcgggcagatcacttgaggcctggagttcCagaccagcttggccaacatggcaaaatcccatctctactaaaatattagctgggcatggtggAGATCGGAAGAGCAC
>chr3_46073346_A_chr3_46073393_G
ACGCTCTTCCGATCTtgcacaccaaaagaaataaataacagatgctgggtgcagtggttcacatctataatcccaAcactttgggaggctgaggcgggcagatcacttgaggcctggagttcGagaccagcttggccaacatggcaaaatcccatctctactaaaatattagctgggcatggtggAGATCGGAAGAGCAC
>chr3_46073346_G_chr3_46073393_C
ACGCTCTTCCGATCTtgcacaccaaaagaaataaataacagatgctgggtgcagtggttcacatctataatcccaGcactttgggaggctgaggcgggcagatcacttgaggcctggagttcCagaccagcttggccaacatggcaaaatcccatctctactaaaatattagctgggcatggtggAGATCGGAAGAGCAC
>chr3_46073346_G_chr3_46073393_G
ACGCTCTTCCGATCTtgcacaccaaaagaaataaataacagatgctgggtgcagtggttcacatctataatcccaGcactttgggaggctgaggcgggcagatcacttgaggcctggagttcGagaccagcttggccaacatggcaaaatcccatctctactaaaatattagctgggcatggtggAGATCGGAAGAGCAC
>chr3_46081480_C_chr3_46081551_A_chr3_46081563_C
ACGCTCTTCCGATCTcctccattactgccacagtctcagaatacttcttattaagaaCtcaaaattaatcaagagttccttctgcagagagctctggggagatgaaatcatcaaaaatcatggcctgtAactggagatttCttttttctttttaaaggtctctgatgtctaatatttgacagaccAGATCGGAAGAGCAC
>chr3_46081480_C_chr3_46081551_A_chr3_46081563_T
ACGCTCTTCCGATCTcctccattactgccacagtctcagaatacttcttattaagaaCtcaaaattaatcaagagttccttctgcagagagctctggggagatgaaatcatcaaaaatcatggcctgtAactggagatttTttttttctttttaaaggtctctgatgtctaatatttgacagaccAGATCGGAAGAGCAC
>chr3_46081480_C_chr3_46081551_G_chr3_46081563_C
ACGCTCTTCCGATCTcctccattactgccacagtctcagaatacttcttattaagaaCtcaaaattaatcaagagttccttctgcagagagctctggggagatgaaatcatcaaaaatcatggcctgtGactggagatttCttttttctttttaaaggtctctgatgtctaatatttgacagaccAGATCGGAAGAGCAC
>chr3_46081480_C_chr3_46081551_G_chr3_46081563_T
ACGCTCTTCCGATCTcctccattactgccacagtctcagaatacttcttattaagaaCtcaaaattaatcaagagttccttctgcagagagctctggggagatgaaatcatcaaaaatcatggcctgtGactggagatttTttttttctttttaaaggtctctgatgtctaatatttgacagaccAGATCGGAAGAGCAC
>chr3_46081480_T_chr3_46081551_A_chr3_46081563_C
ACGCTCTTCCGATCTcctccattactgccacagtctcagaatacttcttattaagaaTtcaaaattaatcaagagttccttctgcagagagctctggggagatgaaatcatcaaaaatcatggcctgtAactggagatttCttttttctttttaaaggtctctgatgtctaatatttgacagaccAGATCGGAAGAGCAC
>chr3_46081480_T_chr3_46081551_A_chr3_46081563_T
ACGCTCTTCCGATCTcctccattactgccacagtctcagaatacttcttattaagaaTtcaaaattaatcaagagttccttctgcagagagctctggggagatgaaatcatcaaaaatcatggcctgtAactggagatttTttttttctttttaaaggtctctgatgtctaatatttgacagaccAGATCGGAAGAGCAC
>chr3_46081480_T_chr3_46081551_G_chr3_46081563_C
ACGCTCTTCCGATCTcctccattactgccacagtctcagaatacttcttattaagaaTtcaaaattaatcaagagttccttctgcagagagctctggggagatgaaatcatcaaaaatcatggcctgtGactggagatttCttttttctttttaaaggtctctgatgtctaatatttgacagaccAGATCGGAAGAGCAC
>chr3_46081480_T_chr3_46081551_G_chr3_46081563_T
ACGCTCTTCCGATCTcctccattactgccacagtctcagaatacttcttattaagaaTtcaaaattaatcaagagttccttctgcagagagctctggggagatgaaatcatcaaaaatcatggcctgtGactggagatttTttttttctttttaaaggtctctgatgtctaatatttgacagaccAGATCGGAAGAGCAC
>chr3_46082659_T_chr3_46082733_T
ACGCTCTTCCGATCTcccgagtagctggggcaacagaagtgcaccaccacacccagctaatTaaaaaaaaaattgtagagaagggtcttgctatgttgaccacactggtctcaaactcctggccttaagtaattcTcccacctcggcctctcaaagtgctgggattacaggcattagccactgAGATCGGAAGAGCAC
>chr3_46082659_T_chr3_46082733_C
ACGCTCTTCCGATCTcccgagtagctggggcaacagaagtgcaccaccacacccagctaatTaaaaaaaaaattgtagagaagggtcttgctatgttgaccacactggtctcaaactcctggccttaagtaattcCcccacctcggcctctcaaagtgctgggattacaggcattagccactgAGATCGGAAGAGCAC
>chr3_46082659_TA_chr3_46082733_T
ACGCTCTTCCGATCTcccgagtagctggggcaacagaagtgcaccaccacacccagctaatTAaaaaaaaaaattgtagagaagggtcttgctatgttgaccacactggtctcaaactcctggccttaagtaattcTcccacctcggcctctcaaagtgctgggattacaggcattagccactgAGATCGGAAGAGCAC
>chr3_46082659_TA_chr3_46082733_C
ACGCTCTTCCGATCTcccgagtagctggggcaacagaagtgcaccaccacacccagctaatTAaaaaaaaaaattgtagagaagggtcttgctatgttgaccacactggtctcaaactcctggccttaagtaattcCcccacctcggcctctcaaagtgctgggattacaggcattagccactgAGATCGGAAGAGCAC
>chr3_46082838_G_chr3_46082926_A
ACGCTCTTCCGATCTtgtttttgccgtccctgataaatttgactgtagcatggagGgataattctctgatcagaatcccacacaccattgccactgctggaaatctgaagagatgctgggtttgctaccctaaaccaaaaactActtttgaccacaatgacccactggtacattctgccctaaatAGATCGGAAGAGCAC
>chr3_46082838_G_chr3_46082926_G
ACGCTCTTCCGATCTtgtttttgccgtccctgataaatttgactgtagcatggagGgataattctctgatcagaatcccacacaccattgccactgctggaaatctgaagagatgctgggtttgctaccctaaaccaaaaactGcttttgaccacaatgacccactggtacattctgccctaaatAGATCGGAAGAGCAC
>chr3_46082838_A_chr3_46082926_A
ACGCTCTTCCGATCTtgtttttgccgtccctgataaatttgactgtagcatggagAgataattctctgatcagaatcccacacaccattgccactgctggaaatctgaagagatgctgggtttgctaccctaaaccaaaaactActtttgaccacaatgacccactggtacattctgccctaaatAGATCGGAAGAGCAC
>chr3_46082838_A_chr3_46082926_G
ACGCTCTTCCGATCTtgtttttgccgtccctgataaatttgactgtagcatggagAgataattctctgatcagaatcccacacaccattgccactgctggaaatctgaagagatgctgggtttgctaccctaaaccaaaaactGcttttgaccacaatgacccactggtacattctgccctaaatAGATCGGAAGAGCAC
>chr3_46086065_G_chr3_46086099_C
ACGCTCTTCCGATCTctggtgcacccatgccttaggtgctaagagtcctggctgctaacttctcatacctgcactcttctctGgaggatggctcaagcccgtctgcacattccagtCacctggggatatattaaaatgtccaaagccaggccccaccacaggccaaggaaatcacaatctctgagAGATCGGAAGAGCAC
>chr3_46086065_G_chr3_46086099_A
ACGCTCTTCCGATCTctggtgcacccatgccttaggtgctaagagtcctggctgctaacttctcatacctgcactcttctctGgaggatggctcaagcccgtctgcacattccagtAacctggggatatattaaaatgtccaaagccaggccccaccacaggccaaggaaatcacaatctctgagAGATCGGAAGAGCAC
>chr3_46086065_A_chr3_46086099_C
ACGCTCTTCCGATCTctggtgcacccatgccttaggtgctaagagtcctggctgctaacttctcatacctgcactcttctctAgaggatggctcaagcccgtctgcacattccagtCacctggggatatattaaaatgtccaaagccaggccccaccacaggccaaggaaatcacaatctctgagAGATCGGAAGAGCAC
>chr3_46086065_A_chr3_46086099_A
ACGCTCTTCCGATCTctggtgcacccatgccttaggtgctaagagtcctggctgctaacttctcatacctgcactcttctctAgaggatggctcaagcccgtctgcacattccagtAacctggggatatattaaaatgtccaaagccaggccccaccacaggccaaggaaatcacaatctctgagAGATCGGAAGAGCAC
>chr3_46087217_T_chr3_46087221_A
ACGCTCTTCCGATCTggtacatgccttatctcacttgatcttgacacagctctatgagataagtattgcaaatatcgtatttgtttcagttatctatTagtAtctaaagaaccactcaaaacttagtggattaaaacaataacaatgtatgatttctcatgattctttggtctggaatttcaggtAGATCGGAAGAGCAC
>chr3_46087217_T_chr3_46087221_G
ACGCTCTTCCGATCTggtacatgccttatctcacttgatcttgacacagctctatgagataagtattgcaaatatcgtatttgtttcagttatctatTagtGtctaaagaaccactcaaaacttagtggattaaaacaataacaatgtatgatttctcatgattctttggtctggaatttcaggtAGATCGGAAGAGCAC
>chr3_46087217_C_chr3_46087221_A
ACGCTCTTCCGATCTggtacatgccttatctcacttgatcttgacacagctctatgagataagtattgcaaatatcgtatttgtttcagttatctatCagtAtctaaagaaccactcaaaacttagtggattaaaacaataacaatgtatgatttctcatgattctttggtctggaatttcaggtAGATCGGAAGAGCAC
>chr3_46087217_C_chr3_46087221_G
ACGCTCTTCCGATCTggtacatgccttatctcacttgatcttgacacagctctatgagataagtattgcaaatatcgtatttgtttcagttatctatCagtGtctaaagaaccactcaaaacttagtggattaaaacaataacaatgtatgatttctcatgattctttggtctggaatttcaggtAGATCGGAAGAGCAC
>chr3_46089651_T_chr3_46089733_C
ACGCTCTTCCGATCTggcttccaccacagcccggaagagttgcagcactgtgggccagTggtagttccatgtatagcacgagtggaggcccaagatgcatgtgcatgtatgggcctaagaggtctccatgaattgtttctCtgggtggtagagaacccaagcaagtgggagccaagagtatctacAGATCGGAAGAGCAC
>chr3_46089651_T_chr3_46089733_G
ACGCTCTTCCGATCTggcttccaccacagcccggaagagttgcagcactgtgggccagTggtagttccatgtatagcacgagtggaggcccaagatgcatgtgcatgtatgggcctaagaggtctccatgaattgtttctGtgggtggtagagaacccaagcaagtgggagccaagagtatctacAGATCGGAAGAGCAC
>chr3_46089651_C_chr3_46089733_C
ACGCTCTTCCGATCTggcttccaccacagcccggaagagttgcagcactgtgggccagCggtagttccatgtatagcacgagtggaggcccaagatgcatgtgcatgtatgggcctaagaggtctccatgaattgtttctCtgggtggtagagaacccaagcaagtgggagccaagagtatctacAGATCGGAAGAGCAC
>chr3_46089651_C_chr3_46089733_G
ACGCTCTTCCGATCTggcttccaccacagcccggaagagttgcagcactgtgggccagCggtagttccatgtatagcacgagtggaggcccaagatgcatgtgcatgtatgggcctaagaggtctccatgaattgtttctGtgggtggtagagaacccaagcaagtgggagccaagagtatctacAGATCGGAAGAGCAC
>chr3_46101471_T_chr3_46101567_A
ACGCTCTTCCGATCTagctgttcacatgaatgtattaacctggatgggatcTtgatttgacctagagtcatactaggtggctgagaggacactagtcagcttcctctcaactatgagatgacctagtggtcagccttcagggtctggAttttcctcaggagggtccttgctaaaagtggcagagtAGATCGGAAGAGCAC
>chr3_46101471_T_chr3_46101567_G
ACGCTCTTCCGATCTagctgttcacatgaatgtattaacctggatgggatcTtgatttgacctagagtcatactaggtggctgagaggacactagtcagcttcctctcaactatgagatgacctagtggtcagccttcagggtctggGttttcctcaggagggtccttgctaaaagtggcagagtAGATCGGAAGAGCAC
>chr3_46101471_C_chr3_46101567_A
ACGCTCTTCCGATCTagctgttcacatgaatgtattaacctggatgggatcCtgatttgacctagagtcatactaggtggctgagaggacactagtcagcttcctctcaactatgagatgacctagtggtcagccttcagggtctggAttttcctcaggagggtccttgctaaaagtggcagagtAGATCGGAAGAGCAC
>chr3_46101471_C_chr3_46101567_G
ACGCTCTTCCGATCTagctgttcacatgaatgtattaacctggatgggatcCtgatttgacctagagtcatactaggtggctgagaggacactagtcagcttcctctcaactatgagatgacctagtggtcagccttcagggtctggGttttcctcaggagggtccttgctaaaagtggcagagtAGATCGGAAGAGCAC
>chr3_46101567_A_chr3_46101606_C
ACGCTCTTCCGATCTagaggacactagtcagcttcctctcaactatgagatgacctagtggtcagccttcagggtctggAttttcctcaggagggtccttgctaaaagtggcagagtcCattttcagtccaagacagaatgagatgaaagagagaatcaaggatgtggacctgattgcctggagaAGATCGGAAGAGCAC
>chr3_46101567_A_chr3_46101606_T
ACGCTCTTCCGATCTagaggacactagtcagcttcctctcaactatgagatgacctagtggtcagccttcagggtctggAttttcctcaggagggtccttgctaaaagtggcagagtcTattttcagtccaagacagaatgagatgaaagagagaatcaaggatgtggacctgattgcctggagaAGATCGGAAGAGCAC
>chr3_46101567_G_chr3_46101606_C
ACGCTCTTCCGATCTagaggacactagtcagcttcctctcaactatgagatgacctagtggtcagccttcagggtctggGttttcctcaggagggtccttgctaaaagtggcagagtcCattttcagtccaagacagaatgagatgaaagagagaatcaaggatgtggacctgattgcctggagaAGATCGGAAGAGCAC
>chr3_46101567_G_chr3_46101606_T
ACGCTCTTCCGATCTagaggacactagtcagcttcctctcaactatgagatgacctagtggtcagccttcagggtctggGttttcctcaggagggtccttgctaaaagtggcagagtcTattttcagtccaagacagaatgagatgaaagagagaatcaaggatgtggacctgattgcctggagaAGATCGGAAGAGCAC
>chr3_46101606_C_chr3_46101695_C
ACGCTCTTCCGATCTattttcctcaggagggtccttgctaaaagtggcagagtcCattttcagtccaagacagaatgagatgaaagagagaatcaaggatgtggacctgattgcctggagacctgtgttctagtcccacctggCcttcttatcaactgtgcaggctggggcaagtggtagcctctAGATCGGAAGAGCAC
>chr3_46101606_C_chr3_46101695_T
ACGCTCTTCCGATCTattttcctcaggagggtccttgctaaaagtggcagagtcCattttcagtccaagacagaatgagatgaaagagagaatcaaggatgtggacctgattgcctggagacctgtgttctagtcccacctggTcttcttatcaactgtgcaggctggggcaagtggtagcctctAGATCGGAAGAGCAC
>chr3_46101606_T_chr3_46101695_C
ACGCTCTTCCGATCTattttcctcaggagggtccttgctaaaagtggcagagtcTattttcagtccaagacagaatgagatgaaagagagaatcaaggatgtggacctgattgcctggagacctgtgttctagtcccacctggCcttcttatcaactgtgcaggctggggcaagtggtagcctctAGATCGGAAGAGCAC
>chr3_46101606_T_chr3_46101695_T
ACGCTCTTCCGATCTattttcctcaggagggtccttgctaaaagtggcagagtcTattttcagtccaagacagaatgagatgaaagagagaatcaaggatgtggacctgattgcctggagacctgtgttctagtcccacctggTcttcttatcaactgtgcaggctggggcaagtggtagcctctAGATCGGAAGAGCAC
>chr3_46102438_A_chr3_46102450_A
ACGCTCTTCCGATCTtctatctatctatctatctatctatctatctatctatctatctatcatcttctatctatctatctatcattatctttcAatctcctccatAtgatctctccccaaagtggctccagggtaaccagacttcttacatgacagctggagccttggagtaagtttcctaaagaAGATCGGAAGAGCAC
>chr3_46102438_A_chr3_46102450_G
ACGCTCTTCCGATCTtctatctatctatctatctatctatctatctatctatctatctatcatcttctatctatctatctatcattatctttcAatctcctccatGtgatctctccccaaagtggctccagggtaaccagacttcttacatgacagctggagccttggagtaagtttcctaaagaAGATCGGAAGAGCAC
>chr3_46102438_G_chr3_46102450_A
ACGCTCTTCCGATCTtctatctatctatctatctatctatctatctatctatctatctatcatcttctatctatctatctatcattatctttcGatctcctccatAtgatctctccccaaagtggctccagggtaaccagacttcttacatgacagctggagccttggagtaagtttcctaaagaAGATCGGAAGAGCAC
>chr3_46102438_G_chr3_46102450_G
ACGCTCTTCCGATCTtctatctatctatctatctatctatctatctatctatctatctatcatcttctatctatctatctatcattatctttcGatctcctccatGtgatctctccccaaagtggctccagggtaaccagacttcttacatgacagctggagccttggagtaagtttcctaaagaAGATCGGAAGAGCAC
>chr3_46108644_T_chr3_46108664_C
ACGCTCTTCCGATCTgccttggcactctgcttcaagctgtaactactgcccgtcatggaggcaaaggcaattcggatataggcaattagTaggctaattagtaggtgaaCatggatgaataataaaagaatgcacagaaaatggtgctgccaaatcctacaggaagacaagttgctgttaatcttAGATCGGAAGAGCAC
>chr3_46108644_T_chr3_46108664_A
ACGCTCTTCCGATCTgccttggcactctgcttcaagctgtaactactgcccgtcatggaggcaaaggcaattcggatataggcaattagTaggctaattagtaggtgaaAatggatgaataataaaagaatgcacagaaaatggtgctgccaaatcctacaggaagacaagttgctgttaatcttAGATCGGAAGAGCAC
>chr3_46108644_C_chr3_46108664_C
ACGCTCTTCCGATCTgccttggcactctgcttcaagctgtaactactgcccgtcatggaggcaaaggcaattcggatataggcaattagCaggctaattagtaggtgaaCatggatgaataataaaagaatgcacagaaaatggtgctgccaaatcctacaggaagacaagttgctgttaatcttAGATCGGAAGAGCAC
>chr3_46108644_C_chr3_46108664_A
ACGCTCTTCCGATCTgccttggcactctgcttcaagctgtaactactgcccgtcatggaggcaaaggcaattcggatataggcaattagCaggctaattagtaggtgaaAatggatgaataataaaagaatgcacagaaaatggtgctgccaaatcctacaggaagacaagttgctgttaatcttAGATCGGAAGAGCAC
>chr3_46112761_C_chr3_46112780_T
ACGCTCTTCCGATCTtgcattccttcaagatcggtatcccatcctgggggaaatggaaccacctgtgcctgaggttgtcctacagcacaCgtgtagcagttactcttgTtgagggcttgtacacaaaatttgacccattccacccaggcattcacatccctgtaccctgttttaatttttaaggtAGATCGGAAGAGCAC
>chr3_46112761_C_chr3_46112780_C
ACGCTCTTCCGATCTtgcattccttcaagatcggtatcccatcctgggggaaatggaaccacctgtgcctgaggttgtcctacagcacaCgtgtagcagttactcttgCtgagggcttgtacacaaaatttgacccattccacccaggcattcacatccctgtaccctgttttaatttttaaggtAGATCGGAAGAGCAC
>chr3_46112761_T_chr3_46112780_T
ACGCTCTTCCGATCTtgcattccttcaagatcggtatcccatcctgggggaaatggaaccacctgtgcctgaggttgtcctacagcacaTgtgtagcagttactcttgTtgagggcttgtacacaaaatttgacccattccacccaggcattcacatccctgtaccctgttttaatttttaaggtAGATCGGAAGAGCAC
>chr3_46112761_T_chr3_46112780_C
ACGCTCTTCCGATCTtgcattccttcaagatcggtatcccatcctgggggaaatggaaccacctgtgcctgaggttgtcctacagcacaTgtgtagcagttactcttgCtgagggcttgtacacaaaatttgacccattccacccaggcattcacatccctgtaccctgttttaatttttaaggtAGATCGGAAGAGCAC
>chr3_46112965_G_chr3_46113000_G
ACGCTCTTCCGATCTgttattatttggtggactaaagtgtttattagggtttggggttggagtagtcccaggcaaatgggaGgttgagttcttgattggtttgagaacaaattgccGtaggggggtctttccttgtgatgtctgcccctaacccatatacccgagatgctacttttggttcttggAGATCGGAAGAGCAC
>chr3_46112965_G_chr3_46113000_C
ACGCTCTTCCGATCTgttattatttggtggactaaagtgtttattagggtttggggttggagtagtcccaggcaaatgggaGgttgagttcttgattggtttgagaacaaattgccCtaggggggtctttccttgtgatgtctgcccctaacccatatacccgagatgctacttttggttcttggAGATCGGAAGAGCAC
>chr3_46112965_A_chr3_46113000_G
ACGCTCTTCCGATCTgttattatttggtggactaaagtgtttattagggtttggggttggagtagtcccaggcaaatgggaAgttgagttcttgattggtttgagaacaaattgccGtaggggggtctttccttgtgatgtctgcccctaacccatatacccgagatgctacttttggttcttggAGATCGGAAGAGCAC
>chr3_46112965_A_chr3_46113000_C
ACGCTCTTCCGATCTgttattatttggtggactaaagtgtttattagggtttggggttggagtagtcccaggcaaatgggaAgttgagttcttgattggtttgagaacaaattgccCtaggggggtctttccttgtgatgtctgcccctaacccatatacccgagatgctacttttggttcttggAGATCGGAAGAGCAC
>chr3_46115619_C_chr3_46115691_C
ACGCTCTTCCGATCTcccagatttgagtgagcactccaagggccatgccctgatctactgtgaCgaacagatggaatagtttctttaaagacagaagggccagggccggggctgtgatgagggcctgctttagctCttttactgcctgaatttcctttggggaccattgcaagggattgggttccAGATCGGAAGAGCAC
>chr3_46115619_C_chr3_46115691_T
ACGCTCTTCCGATCTcccagatttgagtgagcactccaagggccatgccctgatctactgtgaCgaacagatggaatagtttctttaaagacagaagggccagggccggggctgtgatgagggcctgctttagctTttttactgcctgaatttcctttggggaccattgcaagggattgggttccAGATCGGAAGAGCAC
>chr3_46115619_T_chr3_46115691_C
ACGCTCTTCCGATCTcccagatttgagtgagcactccaagggccatgccctgatctactgtgaTgaacagatggaatagtttctttaaagacagaagggccagggccggggctgtgatgagggcctgctttagctCttttactgcctgaatttcctttggggaccattgcaagggattgggttccAGATCGGAAGAGCAC
>chr3_46115619_T_chr3_46115691_T
ACGCTCTTCCGATCTcccagatttgagtgagcactccaagggccatgccctgatctactgtgaTgaacagatggaatagtttctttaaagacagaagggccagggccggggctgtgatgagggcctgctttagctTttttactgcctgaatttcctttggggaccattgcaagggattgggttccAGATCGGAAGAGCAC
>chr3_46121227_G_chr3_46121259_A
ACGCTCTTCCGATCTtaagggagggtgtgtaccacgagatagaggagtattaagaatggaaccccagggcatatcaccccagaGggaatggaggatgtgtgaaacaggaggaaagAgtgtctagaaggtgggagtggtcagtaacatccaataacaatacaagtagatgaaataaggactgaacaAGATCGGAAGAGCAC
>chr3_46121227_G_chr3_46121259_G
ACGCTCTTCCGATCTtaagggagggtgtgtaccacgagatagaggagtattaagaatggaaccccagggcatatcaccccagaGggaatggaggatgtgtgaaacaggaggaaagGgtgtctagaaggtgggagtggtcagtaacatccaataacaatacaagtagatgaaataaggactgaacaAGATCGGAAGAGCAC
>chr3_46121227_C_chr3_46121259_A
ACGCTCTTCCGATCTtaagggagggtgtgtaccacgagatagaggagtattaagaatggaaccccagggcatatcaccccagaCggaatggaggatgtgtgaaacaggaggaaagAgtgtctagaaggtgggagtggtcagtaacatccaataacaatacaagtagatgaaataaggactgaacaAGATCGGAAGAGCAC
>chr3_46121227_C_chr3_46121259_G
ACGCTCTTCCGATCTtaagggagggtgtgtaccacgagatagaggagtattaagaatggaaccccagggcatatcaccccagaCggaatggaggatgtgtgaaacaggaggaaagGgtgtctagaaggtgggagtggtcagtaacatccaataacaatacaagtagatgaaataaggactgaacaAGATCGGAAGAGCAC
>chr3_46123715_A_chr3_46123760_T
ACGCTCTTCCGATCTtttctgagtatttttctgctaaagcttttgttagagtaggtagctacccaggcatgagcagAgcaggggaaggctcccccacaccaggaatgtcaggtgaccataaTtgccagggaaaagcagtttcccaatagctaaaacacctggaactggtgatcagccgcttcccaAGATCGGAAGAGCAC
>chr3_46123715_A_chr3_46123760_C
ACGCTCTTCCGATCTtttctgagtatttttctgctaaagcttttgttagagtaggtagctacccaggcatgagcagAgcaggggaaggctcccccacaccaggaatgtcaggtgaccataaCtgccagggaaaagcagtttcccaatagctaaaacacctggaactggtgatcagccgcttcccaAGATCGGAAGAGCAC
>chr3_46123715_G_chr3_46123760_T
ACGCTCTTCCGATCTtttctgagtatttttctgctaaagcttttgttagagtaggtagctacccaggcatgagcagGgcaggggaaggctcccccacaccaggaatgtcaggtgaccataaTtgccagggaaaagcagtttcccaatagctaaaacacctggaactggtgatcagccgcttcccaAGATCGGAAGAGCAC
>chr3_46123715_G_chr3_46123760_C
ACGCTCTTCCGATCTtttctgagtatttttctgctaaagcttttgttagagtaggtagctacccaggcatgagcagGgcaggggaaggctcccccacaccaggaatgtcaggtgaccataaCtgccagggaaaagcagtttcccaatagctaaaacacctggaactggtgatcagccgcttcccaAGATCGGAAGAGCAC
>chr3_46124502_G_chr3_46124524_G
ACGCTCTTCCGATCTttgccatgacctttgctctccacttttgctgtgactggaccacttccatctcttggtagccattgctttgactGtactttgtcttcagtaatgtaGtggtaaagccatgttccatctcctcttacacagttcttcaaagaaatgcttcaggatcttgatcccccttgtttAGATCGGAAGAGCAC
>chr3_46124502_G_chr3_46124524_A
ACGCTCTTCCGATCTttgccatgacctttgctctccacttttgctgtgactggaccacttccatctcttggtagccattgctttgactGtactttgtcttcagtaatgtaAtggtaaagccatgttccatctcctcttacacagttcttcaaagaaatgcttcaggatcttgatcccccttgtttAGATCGGAAGAGCAC
>chr3_46124502_A_chr3_46124524_G
ACGCTCTTCCGATCTttgccatgacctttgctctccacttttgctgtgactggaccacttccatctcttggtagccattgctttgactAtactttgtcttcagtaatgtaGtggtaaagccatgttccatctcctcttacacagttcttcaaagaaatgcttcaggatcttgatcccccttgtttAGATCGGAAGAGCAC
>chr3_46124502_A_chr3_46124524_A
ACGCTCTTCCGATCTttgccatgacctttgctctccacttttgctgtgactggaccacttccatctcttggtagccattgctttgactAtactttgtcttcagtaatgtaAtggtaaagccatgttccatctcctcttacacagttcttcaaagaaatgcttcaggatcttgatcccccttgtttAGATCGGAAGAGCAC
>chr3_46127173_T_chr3_46127202_A
ACGCTCTTCCGATCTacaatctacagagtcaatgcaatttctatcaaaatcccaatgactattttgtggaaatagaaaagttcaTcctaaaattcatatggactctcaaggaaAcccaaatagcccaaatagaaataaaaacaaggttggaagtctcacgcttcctaattgcaaaacttactacaAGATCGGAAGAGCAC
>chr3_46127173_T_chr3_46127202_C
ACGCTCTTCCGATCTacaatctacagagtcaatgcaatttctatcaaaatcccaatgactattttgtggaaatagaaaagttcaTcctaaaattcatatggactctcaaggaaCcccaaatagcccaaatagaaataaaaacaaggttggaagtctcacgcttcctaattgcaaaacttactacaAGATCGGAAGAGCAC
>chr3_46127173_C_chr3_46127202_A
ACGCTCTTCCGATCTacaatctacagagtcaatgcaatttctatcaaaatcccaatgactattttgtggaaatagaaaagttcaCcctaaaattcatatggactctcaaggaaAcccaaatagcccaaatagaaataaaaacaaggttggaagtctcacgcttcctaattgcaaaacttactacaAGATCGGAAGAGCAC
>chr3_46127173_C_chr3_46127202_C
ACGCTCTTCCGATCTacaatctacagagtcaatgcaatttctatcaaaatcccaatgactattttgtggaaatagaaaagttcaCcctaaaattcatatggactctcaaggaaCcccaaatagcccaaatagaaataaaaacaaggttggaagtctcacgcttcctaattgcaaaacttactacaAGATCGGAAGAGCAC
>chr3_46131332_T_chr3_46131411_A
ACGCTCTTCCGATCTatacacatggggcatttttgggaagtttttaagggcatggtgtcTgtaacttactctcaagcagttcaggaaaataatatataaattagatatgaagagaagtgaggggaggagaataacacaAatgggggcaaaatattaacattggtgcatctggataagatgatcttAGATCGGAAGAGCAC
>chr3_46131332_T_chr3_46131411_G
ACGCTCTTCCGATCTatacacatggggcatttttgggaagtttttaagggcatggtgtcTgtaacttactctcaagcagttcaggaaaataatatataaattagatatgaagagaagtgaggggaggagaataacacaGatgggggcaaaatattaacattggtgcatctggataagatgatcttAGATCGGAAGAGCAC
>chr3_46131332_C_chr3_46131411_A
ACGCTCTTCCGATCTatacacatggggcatttttgggaagtttttaagggcatggtgtcCgtaacttactctcaagcagttcaggaaaataatatataaattagatatgaagagaagtgaggggaggagaataacacaAatgggggcaaaatattaacattggtgcatctggataagatgatcttAGATCGGAAGAGCAC
>chr3_46131332_C_chr3_46131411_G
ACGCTCTTCCGATCTatacacatggggcatttttgggaagtttttaagggcatggtgtcCgtaacttactctcaagcagttcaggaaaataatatataaattagatatgaagagaagtgaggggaggagaataacacaGatgggggcaaaatattaacattggtgcatctggataagatgatcttAGATCGGAAGAGCAC
>chr3_46133113_A_chr3_46133202_G
ACGCTCTTCCGATCTttttagggtggtttaaaaaaaagtattgattgagcatcaAaatataccctaaattagtcaagtgaatgaagcagagattatatatatatctgtctcctaattgaccaggtcagggagtggctacttcaGgcttggctgacagagcctgaacctctttattcagcccacaaAGATCGGAAGAGCAC
>chr3_46133113_A_chr3_46133202_A
ACGCTCTTCCGATCTttttagggtggtttaaaaaaaagtattgattgagcatcaAaatataccctaaattagtcaagtgaatgaagcagagattatatatatatctgtctcctaattgaccaggtcagggagtggctacttcaAgcttggctgacagagcctgaacctctttattcagcccacaaAGATCGGAAGAGCAC
>chr3_46133113_G_chr3_46133202_G
ACGCTCTTCCGATCTttttagggtggtttaaaaaaaagtattgattgagcatcaGaatataccctaaattagtcaagtgaatgaagcagagattatatatatatctgtctcctaattgaccaggtcagggagtggctacttcaGgcttggctgacagagcctgaacctctttattcagcccacaaAGATCGGAAGAGCAC
>chr3_46133113_G_chr3_46133202_A
ACGCTCTTCCGATCTttttagggtggtttaaaaaaaagtattgattgagcatcaGaatataccctaaattagtcaagtgaatgaagcagagattatatatatatctgtctcctaattgaccaggtcagggagtggctacttcaAgcttggctgacagagcctgaacctctttattcagcccacaaAGATCGGAAGAGCAC
>chr3_46143147_G_chr3_46143188_C
ACGCTCTTCCGATCTgtatggagacccacctaaggagaagatttcccacagcaatactccctaagaccgcacatcgctGttggtgctgtagattttgtcaaagatagattcaagagccaCccatttcagaggaagtcaagtacctccttttctcacataatcggcgttcttgtaaatatcctgggAGATCGGAAGAGCAC
>chr3_46143147_G_chr3_46143188_T
ACGCTCTTCCGATCTgtatggagacccacctaaggagaagatttcccacagcaatactccctaagaccgcacatcgctGttggtgctgtagattttgtcaaagatagattcaagagccaTccatttcagaggaagtcaagtacctccttttctcacataatcggcgttcttgtaaatatcctgggAGATCGGAAGAGCAC
>chr3_46143147_C_chr3_46143188_C
ACGCTCTTCCGATCTgtatggagacccacctaaggagaagatttcccacagcaatactccctaagaccgcacatcgctCttggtgctgtagattttgtcaaagatagattcaagagccaCccatttcagaggaagtcaagtacctccttttctcacataatcggcgttcttgtaaatatcctgggAGATCGGAAGAGCAC
>chr3_46143147_C_chr3_46143188_T
ACGCTCTTCCGATCTgtatggagacccacctaaggagaagatttcccacagcaatactccctaagaccgcacatcgctCttggtgctgtagattttgtcaaagatagattcaagagccaTccatttcagaggaagtcaagtacctccttttctcacataatcggcgttcttgtaaatatcctgggAGATCGGAAGAGCAC
>chr3_46147956_A_chr3_46147998_T
ACGCTCTTCCGATCTtcacaatgcttatgtgtatcaaaacatcatgttgtatgccttaaatataaacaatttttttttAtcaatcgtccttcaaaaatctgcttcaggaaaaacagagtaTtttacggtgaagaatcttgaaaaatactacctcagccagatgaccagttaacatgaacaggcatAGATCGGAAGAGCAC
>chr3_46147956_A_chr3_46147998_C
ACGCTCTTCCGATCTtcacaatgcttatgtgtatcaaaacatcatgttgtatgccttaaatataaacaatttttttttAtcaatcgtccttcaaaaatctgcttcaggaaaaacagagtaCtttacggtgaagaatcttgaaaaatactacctcagccagatgaccagttaacatgaacaggcatAGATCGGAAGAGCAC
>chr3_46147956_G_chr3_46147998_T
ACGCTCTTCCGATCTtcacaatgcttatgtgtatcaaaacatcatgttgtatgccttaaatataaacaatttttttttGtcaatcgtccttcaaaaatctgcttcaggaaaaacagagtaTtttacggtgaagaatcttgaaaaatactacctcagccagatgaccagttaacatgaacaggcatAGATCGGAAGAGCAC
>chr3_46147956_G_chr3_46147998_C
ACGCTCTTCCGATCTtcacaatgcttatgtgtatcaaaacatcatgttgtatgccttaaatataaacaatttttttttGtcaatcgtccttcaaaaatctgcttcaggaaaaacagagtaCtttacggtgaagaatcttgaaaaatactacctcagccagatgaccagttaacatgaacaggcatAGATCGGAAGAGCAC
>chr3_46148572_A_chr3_46148663_G
ACGCTCTTCCGATCTaactaagcttcataagtgaaggagaaataaaatactttAcagacaagcaaatgctgagagattttgtcaccaccaggcctgccctaaaagagctcctaaaagaagcactaaacatggaaaggaacaaccGgtaccagccactgcaaaatcatgccaaattgtaaagaccaAGATCGGAAGAGCAC
>chr3_46148572_A_chr3_46148663_A
ACGCTCTTCCGATCTaactaagcttcataagtgaaggagaaataaaatactttAcagacaagcaaatgctgagagattttgtcaccaccaggcctgccctaaaagagctcctaaaagaagcactaaacatggaaaggaacaaccAgtaccagccactgcaaaatcatgccaaattgtaaagaccaAGATCGGAAGAGCAC
>chr3_46148572_G_chr3_46148663_G
ACGCTCTTCCGATCTaactaagcttcataagtgaaggagaaataaaatactttGcagacaagcaaatgctgagagattttgtcaccaccaggcctgccctaaaagagctcctaaaagaagcactaaacatggaaaggaacaaccGgtaccagccactgcaaaatcatgccaaattgtaaagaccaAGATCGGAAGAGCAC
>chr3_46148572_G_chr3_46148663_A
ACGCTCTTCCGATCTaactaagcttcataagtgaaggagaaataaaatactttGcagacaagcaaatgctgagagattttgtcaccaccaggcctgccctaaaagagctcctaaaagaagcactaaacatggaaaggaacaaccAgtaccagccactgcaaaatcatgccaaattgtaaagaccaAGATCGGAAGAGCAC
>chr3_46156884_A_chr3_46156896_G
ACGCTCTTCCGATCTttgaacattttttgggtttgaacaaatgtataatgacatgtactctcttctggcttgtagagtttctgctgagagatcAgttgttagtctGatgggcttcccaagtatttgctcttataatatcattcagagtattttcaatgttctaaatttctctttgctctatgtatAGATCGGAAGAGCAC
>chr3_46156884_A_chr3_46156896_C
ACGCTCTTCCGATCTttgaacattttttgggtttgaacaaatgtataatgacatgtactctcttctggcttgtagagtttctgctgagagatcAgttgttagtctCatgggcttcccaagtatttgctcttataatatcattcagagtattttcaatgttctaaatttctctttgctctatgtatAGATCGGAAGAGCAC
>chr3_46156884_C_chr3_46156896_G
ACGCTCTTCCGATCTttgaacattttttgggtttgaacaaatgtataatgacatgtactctcttctggcttgtagagtttctgctgagagatcCgttgttagtctGatgggcttcccaagtatttgctcttataatatcattcagagtattttcaatgttctaaatttctctttgctctatgtatAGATCGGAAGAGCAC
>chr3_46156884_C_chr3_46156896_C
ACGCTCTTCCGATCTttgaacattttttgggtttgaacaaatgtataatgacatgtactctcttctggcttgtagagtttctgctgagagatcCgttgttagtctCatgggcttcccaagtatttgctcttataatatcattcagagtattttcaatgttctaaatttctctttgctctatgtatAGATCGGAAGAGCAC
>chr3_46159368_T_chr3_46159433_T_chr3_46159434_G
ACGCTCTTCCGATCTccacgctggagtgcagtggcacaatctccgctcactgcaaccttcatctccTgggttcaagcaattctcctgcctcagcctcctgagtagctgggactacaggcatatgccacaacTGctggctaattttttgtatttttagtagagatggggtttcaccatgttgcccaAGATCGGAAGAGCAC
>chr3_46159368_T_chr3_46159433_T_chr3_46159434_C
ACGCTCTTCCGATCTccacgctggagtgcagtggcacaatctccgctcactgcaaccttcatctccTgggttcaagcaattctcctgcctcagcctcctgagtagctgggactacaggcatatgccacaacTCctggctaattttttgtatttttagtagagatggggtttcaccatgttgcccaAGATCGGAAGAGCAC
>chr3_46159368_T_chr3_46159433_A_chr3_46159434_G
ACGCTCTTCCGATCTccacgctggagtgcagtggcacaatctccgctcactgcaaccttcatctccTgggttcaagcaattctcctgcctcagcctcctgagtagctgggactacaggcatatgccacaacAGctggctaattttttgtatttttagtagagatggggtttcaccatgttgcccaAGATCGGAAGAGCAC
>chr3_46159368_T_chr3_46159433_A_chr3_46159434_C
ACGCTCTTCCGATCTccacgctggagtgcagtggcacaatctccgctcactgcaaccttcatctccTgggttcaagcaattctcctgcctcagcctcctgagtagctgggactacaggcatatgccacaacACctggctaattttttgtatttttagtagagatggggtttcaccatgttgcccaAGATCGGAAGAGCAC
>chr3_46159368_C_chr3_46159433_T_chr3_46159434_G
ACGCTCTTCCGATCTccacgctggagtgcagtggcacaatctccgctcactgcaaccttcatctccCgggttcaagcaattctcctgcctcagcctcctgagtagctgggactacaggcatatgccacaacTGctggctaattttttgtatttttagtagagatggggtttcaccatgttgcccaAGATCGGAAGAGCAC
>chr3_46159368_C_chr3_46159433_T_chr3_46159434_C
ACGCTCTTCCGATCTccacgctggagtgcagtggcacaatctccgctcactgcaaccttcatctccCgggttcaagcaattctcctgcctcagcctcctgagtagctgggactacaggcatatgccacaacTCctggctaattttttgtatttttagtagagatggggtttcaccatgttgcccaAGATCGGAAGAGCAC
>chr3_46159368_C_chr3_46159433_A_chr3_46159434_G
ACGCTCTTCCGATCTccacgctggagtgcagtggcacaatctccgctcactgcaaccttcatctccCgggttcaagcaattctcctgcctcagcctcctgagtagctgggactacaggcatatgccacaacAGctggctaattttttgtatttttagtagagatggggtttcaccatgttgcccaAGATCGGAAGAGCAC
>chr3_46159368_C_chr3_46159433_A_chr3_46159434_C
ACGCTCTTCCGATCTccacgctggagtgcagtggcacaatctccgctcactgcaaccttcatctccCgggttcaagcaattctcctgcctcagcctcctgagtagctgggactacaggcatatgccacaacACctggctaattttttgtatttttagtagagatggggtttcaccatgttgcccaAGATCGGAAGAGCAC
>chr3_46160720_G_chr3_46160746_A
ACGCTCTTCCGATCTatttgttattatttcagttcttttgcatttgctgaggagtgttttacttcctgattatttgatcaattttaGagtaagtgccatgtggagatgagacAataatatattctgttgttttttggtggagggttctgtagatatttatcacgtccatttgatccatagctgagAGATCGGAAGAGCAC
>chr3_46160720_G_chr3_46160746_G
ACGCTCTTCCGATCTatttgttattatttcagttcttttgcatttgctgaggagtgttttacttcctgattatttgatcaattttaGagtaagtgccatgtggagatgagacGataatatattctgttgttttttggtggagggttctgtagatatttatcacgtccatttgatccatagctgagAGATCGGAAGAGCAC
>chr3_46160720_A_chr3_46160746_A
ACGCTCTTCCGATCTatttgttattatttcagttcttttgcatttgctgaggagtgttttacttcctgattatttgatcaattttaAagtaagtgccatgtggagatgagacAataatatattctgttgttttttggtggagggttctgtagatatttatcacgtccatttgatccatagctgagAGATCGGAAGAGCAC
>chr3_46160720_A_chr3_46160746_G
ACGCTCTTCCGATCTatttgttattatttcagttcttttgcatttgctgaggagtgttttacttcctgattatttgatcaattttaAagtaagtgccatgtggagatgagacGataatatattctgttgttttttggtggagggttctgtagatatttatcacgtccatttgatccatagctgagAGATCGGAAGAGCAC
>chr3_46167291_T_chr3_46167366_T
ACGCTCTTCCGATCTtcttctctcttttcttctttattaatctagctagtggtctatcttaTtaattttttcaagaacaaattcctggatttgttaatcttttgtatgctttttcatgtctctatctctttcagttTgcctctgattttggttatttcttgtcttctgctagtttggggtttgttAGATCGGAAGAGCAC
>chr3_46167291_T_chr3_46167366_C
ACGCTCTTCCGATCTtcttctctcttttcttctttattaatctagctagtggtctatcttaTtaattttttcaagaacaaattcctggatttgttaatcttttgtatgctttttcatgtctctatctctttcagttCgcctctgattttggttatttcttgtcttctgctagtttggggtttgttAGATCGGAAGAGCAC
>chr3_46167291_C_chr3_46167366_T
ACGCTCTTCCGATCTtcttctctcttttcttctttattaatctagctagtggtctatcttaCtaattttttcaagaacaaattcctggatttgttaatcttttgtatgctttttcatgtctctatctctttcagttTgcctctgattttggttatttcttgtcttctgctagtttggggtttgttAGATCGGAAGAGCAC
>chr3_46167291_C_chr3_46167366_C
ACGCTCTTCCGATCTtcttctctcttttcttctttattaatctagctagtggtctatcttaCtaattttttcaagaacaaattcctggatttgttaatcttttgtatgctttttcatgtctctatctctttcagttCgcctctgattttggttatttcttgtcttctgctagtttggggtttgttAGATCGGAAGAGCAC
>chr3_46179008_C_chr3_46179014_T
ACGCTCTTCCGATCTaattttttaacgtgtttagtgctgtaaattttcctgtcagcactattttagcggcctcactcatatcttgatagactactaCattttTgttttcattcacttgtatattttgctttatttcttccaaaacttcatctttgatccatgcattgttttgatcaatcacggatAGATCGGAAGAGCAC
>chr3_46179008_C_chr3_46179014_G
ACGCTCTTCCGATCTaattttttaacgtgtttagtgctgtaaattttcctgtcagcactattttagcggcctcactcatatcttgatagactactaCattttGgttttcattcacttgtatattttgctttatttcttccaaaacttcatctttgatccatgcattgttttgatcaatcacggatAGATCGGAAGAGCAC
>chr3_46179008_T_chr3_46179014_T
ACGCTCTTCCGATCTaattttttaacgtgtttagtgctgtaaattttcctgtcagcactattttagcggcctcactcatatcttgatagactactaTattttTgttttcattcacttgtatattttgctttatttcttccaaaacttcatctttgatccatgcattgttttgatcaatcacggatAGATCGGAAGAGCAC
>chr3_46179008_T_chr3_46179014_G
ACGCTCTTCCGATCTaattttttaacgtgtttagtgctgtaaattttcctgtcagcactattttagcggcctcactcatatcttgatagactactaTattttGgttttcattcacttgtatattttgctttatttcttccaaaacttcatctttgatccatgcattgttttgatcaatcacggatAGATCGGAAGAGCAC
>chr3_46185154_T_chr3_46185233_G
ACGCTCTTCCGATCTttgcgatgagatttgggtggggacacagaaccaaaccatgtcaaTgaataatgttgttgtaagcatgtgcaattttttttacggacatatgttttcatttctcttggatatatccctagaaatGgaattgctaggtcagatgaaccctctatatttaacattttgagaaaAGATCGGAAGAGCAC
>chr3_46185154_T_chr3_46185233_A
ACGCTCTTCCGATCTttgcgatgagatttgggtggggacacagaaccaaaccatgtcaaTgaataatgttgttgtaagcatgtgcaattttttttacggacatatgttttcatttctcttggatatatccctagaaatAgaattgctaggtcagatgaaccctctatatttaacattttgagaaaAGATCGGAAGAGCAC
>chr3_46185154_C_chr3_46185233_G
ACGCTCTTCCGATCTttgcgatgagatttgggtggggacacagaaccaaaccatgtcaaCgaataatgttgttgtaagcatgtgcaattttttttacggacatatgttttcatttctcttggatatatccctagaaatGgaattgctaggtcagatgaaccctctatatttaacattttgagaaaAGATCGGAAGAGCAC
>chr3_46185154_C_chr3_46185233_A
ACGCTCTTCCGATCTttgcgatgagatttgggtggggacacagaaccaaaccatgtcaaCgaataatgttgttgtaagcatgtgcaattttttttacggacatatgttttcatttctcttggatatatccctagaaatAgaattgctaggtcagatgaaccctctatatttaacattttgagaaaAGATCGGAAGAGCAC
>chr3_46185233_G_chr3_46185277_A
ACGCTCTTCCGATCTagcatgtgcaattttttttacggacatatgttttcatttctcttggatatatccctagaaatGgaattgctaggtcagatgaaccctctatatttaacattttgagAaaatgctaaattgttttccaaagcagctataccattttttatccctaccagcaatgcatgaggAGATCGGAAGAGCAC
>chr3_46185233_G_chr3_46185277_G
ACGCTCTTCCGATCTagcatgtgcaattttttttacggacatatgttttcatttctcttggatatatccctagaaatGgaattgctaggtcagatgaaccctctatatttaacattttgagGaaatgctaaattgttttccaaagcagctataccattttttatccctaccagcaatgcatgaggAGATCGGAAGAGCAC
>chr3_46185233_A_chr3_46185277_A
ACGCTCTTCCGATCTagcatgtgcaattttttttacggacatatgttttcatttctcttggatatatccctagaaatAgaattgctaggtcagatgaaccctctatatttaacattttgagAaaatgctaaattgttttccaaagcagctataccattttttatccctaccagcaatgcatgaggAGATCGGAAGAGCAC
>chr3_46185233_A_chr3_46185277_G
ACGCTCTTCCGATCTagcatgtgcaattttttttacggacatatgttttcatttctcttggatatatccctagaaatAgaattgctaggtcagatgaaccctctatatttaacattttgagGaaatgctaaattgttttccaaagcagctataccattttttatccctaccagcaatgcatgaggAGATCGGAAGAGCAC
>chr3_46209242_C_chr3_46209308_A
ACGCTCTTCCGATCTagtgcctggcacagtgaaaaatgtctgacaaatgatgagtactgtgactctCctcacaactgccaacacctactctgcctctgcccttgtgtcttctataaagtggggacacccctaAccttcctcacggcattgctacaaagcactgtttcagaaatcatcagtgtgaaAGATCGGAAGAGCAC
>chr3_46209242_C_chr3_46209308_G
ACGCTCTTCCGATCTagtgcctggcacagtgaaaaatgtctgacaaatgatgagtactgtgactctCctcacaactgccaacacctactctgcctctgcccttgtgtcttctataaagtggggacacccctaGccttcctcacggcattgctacaaagcactgtttcagaaatcatcagtgtgaaAGATCGGAAGAGCAC
>chr3_46209242_T_chr3_46209308_A
ACGCTCTTCCGATCTagtgcctggcacagtgaaaaatgtctgacaaatgatgagtactgtgactctTctcacaactgccaacacctactctgcctctgcccttgtgtcttctataaagtggggacacccctaAccttcctcacggcattgctacaaagcactgtttcagaaatcatcagtgtgaaAGATCGGAAGAGCAC
>chr3_46209242_T_chr3_46209308_G
ACGCTCTTCCGATCTagtgcctggcacagtgaaaaatgtctgacaaatgatgagtactgtgactctTctcacaactgccaacacctactctgcctctgcccttgtgtcttctataaagtggggacacccctaGccttcctcacggcattgctacaaagcactgtttcagaaatcatcagtgtgaaAGATCGGAAGAGCAC
>chr3_46212298_T_chr3_46212321_G
ACGCTCTTCCGATCTggtggctacatgaataggttaatttggtggtgccgtgatcacagagatgtgagatgtccctgttgcctaatcTtggggcacactgtctgcatgacGaaagaggttgcttctgatcccaggctatttccagaacaccaaagtcagattggttactgtctcacagatgggcaAGATCGGAAGAGCAC
>chr3_46212298_T_chr3_46212321_A
ACGCTCTTCCGATCTggtggctacatgaataggttaatttggtggtgccgtgatcacagagatgtgagatgtccctgttgcctaatcTtggggcacactgtctgcatgacAaaagaggttgcttctgatcccaggctatttccagaacaccaaagtcagattggttactgtctcacagatgggcaAGATCGGAAGAGCAC
>chr3_46212298_C_chr3_46212321_G
ACGCTCTTCCGATCTggtggctacatgaataggttaatttggtggtgccgtgatcacagagatgtgagatgtccctgttgcctaatcCtggggcacactgtctgcatgacGaaagaggttgcttctgatcccaggctatttccagaacaccaaagtcagattggttactgtctcacagatgggcaAGATCGGAAGAGCAC
>chr3_46212298_C_chr3_46212321_A
ACGCTCTTCCGATCTggtggctacatgaataggttaatttggtggtgccgtgatcacagagatgtgagatgtccctgttgcctaatcCtggggcacactgtctgcatgacAaaagaggttgcttctgatcccaggctatttccagaacaccaaagtcagattggttactgtctcacagatgggcaAGATCGGAAGAGCAC
>chr3_46218424_C_chr3_46218467_A_chr3_46218517_C
ACGCTCTTCCGATCTcaggcattcaaagaagaattggcaccaatcctactgaCactattccaaaagatagagaaagaaggaatcctccctaaatcAttctatgaagctagtattaccctagcttcataccaaaaccaggaaatgaCgtaatgaaaaaagaaaactactgatcaatatccctcatgAGATCGGAAGAGCAC
>chr3_46218424_C_chr3_46218467_A_chr3_46218517_T
ACGCTCTTCCGATCTcaggcattcaaagaagaattggcaccaatcctactgaCactattccaaaagatagagaaagaaggaatcctccctaaatcAttctatgaagctagtattaccctagcttcataccaaaaccaggaaatgaTgtaatgaaaaaagaaaactactgatcaatatccctcatgAGATCGGAAGAGCAC
>chr3_46218424_C_chr3_46218467_T_chr3_46218517_C
ACGCTCTTCCGATCTcaggcattcaaagaagaattggcaccaatcctactgaCactattccaaaagatagagaaagaaggaatcctccctaaatcTttctatgaagctagtattaccctagcttcataccaaaaccaggaaatgaCgtaatgaaaaaagaaaactactgatcaatatccctcatgAGATCGGAAGAGCAC
>chr3_46218424_C_chr3_46218467_T_chr3_46218517_T
ACGCTCTTCCGATCTcaggcattcaaagaagaattggcaccaatcctactgaCactattccaaaagatagagaaagaaggaatcctccctaaatcTttctatgaagctagtattaccctagcttcataccaaaaccaggaaatgaTgtaatgaaaaaagaaaactactgatcaatatccctcatgAGATCGGAAGAGCAC
>chr3_46218424_A_chr3_46218467_A_chr3_46218517_C
ACGCTCTTCCGATCTcaggcattcaaagaagaattggcaccaatcctactgaAactattccaaaagatagagaaagaaggaatcctccctaaatcAttctatgaagctagtattaccctagcttcataccaaaaccaggaaatgaCgtaatgaaaaaagaaaactactgatcaatatccctcatgAGATCGGAAGAGCAC
>chr3_46218424_A_chr3_46218467_A_chr3_46218517_T
ACGCTCTTCCGATCTcaggcattcaaagaagaattggcaccaatcctactgaAactattccaaaagatagagaaagaaggaatcctccctaaatcAttctatgaagctagtattaccctagcttcataccaaaaccaggaaatgaTgtaatgaaaaaagaaaactactgatcaatatccctcatgAGATCGGAAGAGCAC
>chr3_46218424_A_chr3_46218467_T_chr3_46218517_C
ACGCTCTTCCGATCTcaggcattcaaagaagaattggcaccaatcctactgaAactattccaaaagatagagaaagaaggaatcctccctaaatcTttctatgaagctagtattaccctagcttcataccaaaaccaggaaatgaCgtaatgaaaaaagaaaactactgatcaatatccctcatgAGATCGGAAGAGCAC
>chr3_46218424_A_chr3_46218467_T_chr3_46218517_T
ACGCTCTTCCGATCTcaggcattcaaagaagaattggcaccaatcctactgaAactattccaaaagatagagaaagaaggaatcctccctaaatcTttctatgaagctagtattaccctagcttcataccaaaaccaggaaatgaTgtaatgaaaaaagaaaactactgatcaatatccctcatgAGATCGGAAGAGCAC
>chr3_46218467_A_chr3_46218517_C_chr3_46218548_T
ACGCTCTTCCGATCTcactattccaaaagatagagaaagaaggaatcctccctaaatcAttctatgaagctagtattaccctagcttcataccaaaaccaggaaatgaCgtaatgaaaaaagaaaactactgatcaataTccctcatgaatgtggatgcaaaaatcctcaacaaaacactaggtaAGATCGGAAGAGCAC
>chr3_46218467_A_chr3_46218517_C_chr3_46218548_A
ACGCTCTTCCGATCTcactattccaaaagatagagaaagaaggaatcctccctaaatcAttctatgaagctagtattaccctagcttcataccaaaaccaggaaatgaCgtaatgaaaaaagaaaactactgatcaataAccctcatgaatgtggatgcaaaaatcctcaacaaaacactaggtaAGATCGGAAGAGCAC
>chr3_46218467_A_chr3_46218517_T_chr3_46218548_T
ACGCTCTTCCGATCTcactattccaaaagatagagaaagaaggaatcctccctaaatcAttctatgaagctagtattaccctagcttcataccaaaaccaggaaatgaTgtaatgaaaaaagaaaactactgatcaataTccctcatgaatgtggatgcaaaaatcctcaacaaaacactaggtaAGATCGGAAGAGCAC
>chr3_46218467_A_chr3_46218517_T_chr3_46218548_A
ACGCTCTTCCGATCTcactattccaaaagatagagaaagaaggaatcctccctaaatcAttctatgaagctagtattaccctagcttcataccaaaaccaggaaatgaTgtaatgaaaaaagaaaactactgatcaataAccctcatgaatgtggatgcaaaaatcctcaacaaaacactaggtaAGATCGGAAGAGCAC
>chr3_46218467_T_chr3_46218517_C_chr3_46218548_T
ACGCTCTTCCGATCTcactattccaaaagatagagaaagaaggaatcctccctaaatcTttctatgaagctagtattaccctagcttcataccaaaaccaggaaatgaCgtaatgaaaaaagaaaactactgatcaataTccctcatgaatgtggatgcaaaaatcctcaacaaaacactaggtaAGATCGGAAGAGCAC
>chr3_46218467_T_chr3_46218517_C_chr3_46218548_A
ACGCTCTTCCGATCTcactattccaaaagatagagaaagaaggaatcctccctaaatcTttctatgaagctagtattaccctagcttcataccaaaaccaggaaatgaCgtaatgaaaaaagaaaactactgatcaataAccctcatgaatgtggatgcaaaaatcctcaacaaaacactaggtaAGATCGGAAGAGCAC
>chr3_46218467_T_chr3_46218517_T_chr3_46218548_T
ACGCTCTTCCGATCTcactattccaaaagatagagaaagaaggaatcctccctaaatcTttctatgaagctagtattaccctagcttcataccaaaaccaggaaatgaTgtaatgaaaaaagaaaactactgatcaataTccctcatgaatgtggatgcaaaaatcctcaacaaaacactaggtaAGATCGGAAGAGCAC
>chr3_46218467_T_chr3_46218517_T_chr3_46218548_A
ACGCTCTTCCGATCTcactattccaaaagatagagaaagaaggaatcctccctaaatcTttctatgaagctagtattaccctagcttcataccaaaaccaggaaatgaTgtaatgaaaaaagaaaactactgatcaataAccctcatgaatgtggatgcaaaaatcctcaacaaaacactaggtaAGATCGGAAGAGCAC
>chr3_46218953_G_chr3_46219007_C
ACGCTCTTCCGATCTgcattttctctgagaactggaacaagacaaggatgcccactttcacacttctattcaGcatattactggaagttctagccagagcagtcagacaagagaaagaaacaaaggCcatccaaattagtaatgaagaagtcaaactgtcgctgtttgcccatgatatgatcacaAGATCGGAAGAGCAC
>chr3_46218953_G_chr3_46219007_G
ACGCTCTTCCGATCTgcattttctctgagaactggaacaagacaaggatgcccactttcacacttctattcaGcatattactggaagttctagccagagcagtcagacaagagaaagaaacaaaggGcatccaaattagtaatgaagaagtcaaactgtcgctgtttgcccatgatatgatcacaAGATCGGAAGAGCAC
>chr3_46218953_A_chr3_46219007_C
ACGCTCTTCCGATCTgcattttctctgagaactggaacaagacaaggatgcccactttcacacttctattcaAcatattactggaagttctagccagagcagtcagacaagagaaagaaacaaaggCcatccaaattagtaatgaagaagtcaaactgtcgctgtttgcccatgatatgatcacaAGATCGGAAGAGCAC
>chr3_46218953_A_chr3_46219007_G
ACGCTCTTCCGATCTgcattttctctgagaactggaacaagacaaggatgcccactttcacacttctattcaAcatattactggaagttctagccagagcagtcagacaagagaaagaaacaaaggGcatccaaattagtaatgaagaagtcaaactgtcgctgtttgcccatgatatgatcacaAGATCGGAAGAGCAC
>chr3_46223699_C_chr3_46223752_T
ACGCTCTTCCGATCTgactattgataagtacagtttgacctcttttattcagagtgacattatcacgtgtcaCttgtatcaatctgttttccctttcagcctgcctcagtttcaggaagcaagaaTtcttttggctcctgacaaagaagggagagagacattttagatcccatggcttgcctgaaAGATCGGAAGAGCAC
>chr3_46223699_C_chr3_46223752_C
ACGCTCTTCCGATCTgactattgataagtacagtttgacctcttttattcagagtgacattatcacgtgtcaCttgtatcaatctgttttccctttcagcctgcctcagtttcaggaagcaagaaCtcttttggctcctgacaaagaagggagagagacattttagatcccatggcttgcctgaaAGATCGGAAGAGCAC
>chr3_46223699_T_chr3_46223752_T
ACGCTCTTCCGATCTgactattgataagtacagtttgacctcttttattcagagtgacattatcacgtgtcaTttgtatcaatctgttttccctttcagcctgcctcagtttcaggaagcaagaaTtcttttggctcctgacaaagaagggagagagacattttagatcccatggcttgcctgaaAGATCGGAAGAGCAC
>chr3_46223699_T_chr3_46223752_C
ACGCTCTTCCGATCTgactattgataagtacagtttgacctcttttattcagagtgacattatcacgtgtcaTttgtatcaatctgttttccctttcagcctgcctcagtttcaggaagcaagaaCtcttttggctcctgacaaagaagggagagagacattttagatcccatggcttgcctgaaAGATCGGAAGAGCAC
>chr3_46223752_T_chr3_46223821_C
ACGCTCTTCCGATCTtatcaatctgttttccctttcagcctgcctcagtttcaggaagcaagaaTtcttttggctcctgacaaagaagggagagagacattttagatcccatggcttgcctgaaacttggccaCggacagggtgctggtgcaggtatgggacatggatagaggtactagaggacaAGATCGGAAGAGCAC
>chr3_46223752_T_chr3_46223821_G
ACGCTCTTCCGATCTtatcaatctgttttccctttcagcctgcctcagtttcaggaagcaagaaTtcttttggctcctgacaaagaagggagagagacattttagatcccatggcttgcctgaaacttggccaGggacagggtgctggtgcaggtatgggacatggatagaggtactagaggacaAGATCGGAAGAGCAC
>chr3_46223752_C_chr3_46223821_C
ACGCTCTTCCGATCTtatcaatctgttttccctttcagcctgcctcagtttcaggaagcaagaaCtcttttggctcctgacaaagaagggagagagacattttagatcccatggcttgcctgaaacttggccaCggacagggtgctggtgcaggtatgggacatggatagaggtactagaggacaAGATCGGAAGAGCAC
>chr3_46223752_C_chr3_46223821_G
ACGCTCTTCCGATCTtatcaatctgttttccctttcagcctgcctcagtttcaggaagcaagaaCtcttttggctcctgacaaagaagggagagagacattttagatcccatggcttgcctgaaacttggccaGggacagggtgctggtgcaggtatgggacatggatagaggtactagaggacaAGATCGGAAGAGCAC
>chr3_46226522_T_chr3_46226588_C
ACGCTCTTCCGATCTaattttggcttccacatgttccttagtacatataaatgtgattgacttttgTttcctggttttgttcctgcaatcttactgaccttgggattttctatgtagaccgctatgtctttcCtaaataatagggacagttttatttcctcctttccaatctgtatgccttttatAGATCGGAAGAGCAC
>chr3_46226522_T_chr3_46226588_T
ACGCTCTTCCGATCTaattttggcttccacatgttccttagtacatataaatgtgattgacttttgTttcctggttttgttcctgcaatcttactgaccttgggattttctatgtagaccgctatgtctttcTtaaataatagggacagttttatttcctcctttccaatctgtatgccttttatAGATCGGAAGAGCAC
>chr3_46226522_C_chr3_46226588_C
ACGCTCTTCCGATCTaattttggcttccacatgttccttagtacatataaatgtgattgacttttgCttcctggttttgttcctgcaatcttactgaccttgggattttctatgtagaccgctatgtctttcCtaaataatagggacagttttatttcctcctttccaatctgtatgccttttatAGATCGGAAGAGCAC
>chr3_46226522_C_chr3_46226588_T
ACGCTCTTCCGATCTaattttggcttccacatgttccttagtacatataaatgtgattgacttttgCttcctggttttgttcctgcaatcttactgaccttgggattttctatgtagaccgctatgtctttcTtaaataatagggacagttttatttcctcctttccaatctgtatgccttttatAGATCGGAAGAGCAC
>chr3_46227086_A_chr3_46227173_C
ACGCTCTTCCGATCTtttttcgtatttttagtagagacagggttttgccatgttgAccaggctgttctcaaactcctgacctcaggtaatcccagcccctgcctcagcctctcaaagtgctgggattacagacctgagccacCacgcccagctgaaacattttgttaaatcactctgtcatagatAGATCGGAAGAGCAC
>chr3_46227086_A_chr3_46227173_T
ACGCTCTTCCGATCTtttttcgtatttttagtagagacagggttttgccatgttgAccaggctgttctcaaactcctgacctcaggtaatcccagcccctgcctcagcctctcaaagtgctgggattacagacctgagccacTacgcccagctgaaacattttgttaaatcactctgtcatagatAGATCGGAAGAGCAC
>chr3_46227086_T_chr3_46227173_C
ACGCTCTTCCGATCTtttttcgtatttttagtagagacagggttttgccatgttgTccaggctgttctcaaactcctgacctcaggtaatcccagcccctgcctcagcctctcaaagtgctgggattacagacctgagccacCacgcccagctgaaacattttgttaaatcactctgtcatagatAGATCGGAAGAGCAC
>chr3_46227086_T_chr3_46227173_T
ACGCTCTTCCGATCTtttttcgtatttttagtagagacagggttttgccatgttgTccaggctgttctcaaactcctgacctcaggtaatcccagcccctgcctcagcctctcaaagtgctgggattacagacctgagccacTacgcccagctgaaacattttgttaaatcactctgtcatagatAGATCGGAAGAGCAC
>chr3_46229908_T_chr3_46229963_G
ACGCTCTTCCGATCTagaaaaaaaaacagcataggagtcagagaagcaggacagagagggaggaggccaagTaagagcgtggtcccaggcagagcccttagggtagcccttatcccatgagtggacGctggactcaggagcattaggttatgcctcagagtctattctgacacaagacaaggaagAGATCGGAAGAGCAC
>chr3_46229908_T_chr3_46229963_C
ACGCTCTTCCGATCTagaaaaaaaaacagcataggagtcagagaagcaggacagagagggaggaggccaagTaagagcgtggtcccaggcagagcccttagggtagcccttatcccatgagtggacCctggactcaggagcattaggttatgcctcagagtctattctgacacaagacaaggaagAGATCGGAAGAGCAC
>chr3_46229908_C_chr3_46229963_G
ACGCTCTTCCGATCTagaaaaaaaaacagcataggagtcagagaagcaggacagagagggaggaggccaagCaagagcgtggtcccaggcagagcccttagggtagcccttatcccatgagtggacGctggactcaggagcattaggttatgcctcagagtctattctgacacaagacaaggaagAGATCGGAAGAGCAC
>chr3_46229908_C_chr3_46229963_C
ACGCTCTTCCGATCTagaaaaaaaaacagcataggagtcagagaagcaggacagagagggaggaggccaagCaagagcgtggtcccaggcagagcccttagggtagcccttatcccatgagtggacCctggactcaggagcattaggttatgcctcagagtctattctgacacaagacaaggaagAGATCGGAAGAGCAC
>chr3_46230949_G_chr3_46230965_T_chr3_46231020_G
ACGCTCTTCCGATCTttttgatccgttttttgtttgttttgttttttgtttgtgtttttgaagGtgtctcgctctgtcgTccaggctggagtgcagtggcgcgatcttggctcactgcaacctctgcctcccggGttcaaacgattctcttgcctcagcctcccgagtagctgggattacaggcaAGATCGGAAGAGCAC
>chr3_46230949_G_chr3_46230965_T_chr3_46231020_C
ACGCTCTTCCGATCTttttgatccgttttttgtttgttttgttttttgtttgtgtttttgaagGtgtctcgctctgtcgTccaggctggagtgcagtggcgcgatcttggctcactgcaacctctgcctcccggCttcaaacgattctcttgcctcagcctcccgagtagctgggattacaggcaAGATCGGAAGAGCAC
>chr3_46230949_G_chr3_46230965_C_chr3_46231020_G
ACGCTCTTCCGATCTttttgatccgttttttgtttgttttgttttttgtttgtgtttttgaagGtgtctcgctctgtcgCccaggctggagtgcagtggcgcgatcttggctcactgcaacctctgcctcccggGttcaaacgattctcttgcctcagcctcccgagtagctgggattacaggcaAGATCGGAAGAGCAC
>chr3_46230949_G_chr3_46230965_C_chr3_46231020_C
ACGCTCTTCCGATCTttttgatccgttttttgtttgttttgttttttgtttgtgtttttgaagGtgtctcgctctgtcgCccaggctggagtgcagtggcgcgatcttggctcactgcaacctctgcctcccggCttcaaacgattctcttgcctcagcctcccgagtagctgggattacaggcaAGATCGGAAGAGCAC
>chr3_46230949_T_chr3_46230965_T_chr3_46231020_G
ACGCTCTTCCGATCTttttgatccgttttttgtttgttttgttttttgtttgtgtttttgaagTtgtctcgctctgtcgTccaggctggagtgcagtggcgcgatcttggctcactgcaacctctgcctcccggGttcaaacgattctcttgcctcagcctcccgagtagctgggattacaggcaAGATCGGAAGAGCAC
>chr3_46230949_T_chr3_46230965_T_chr3_46231020_C
ACGCTCTTCCGATCTttttgatccgttttttgtttgttttgttttttgtttgtgtttttgaagTtgtctcgctctgtcgTccaggctggagtgcagtggcgcgatcttggctcactgcaacctctgcctcccggCttcaaacgattctcttgcctcagcctcccgagtagctgggattacaggcaAGATCGGAAGAGCAC
>chr3_46230949_T_chr3_46230965_C_chr3_46231020_G
ACGCTCTTCCGATCTttttgatccgttttttgtttgttttgttttttgtttgtgtttttgaagTtgtctcgctctgtcgCccaggctggagtgcagtggcgcgatcttggctcactgcaacctctgcctcccggGttcaaacgattctcttgcctcagcctcccgagtagctgggattacaggcaAGATCGGAAGAGCAC
>chr3_46230949_T_chr3_46230965_C_chr3_46231020_C
ACGCTCTTCCGATCTttttgatccgttttttgtttgttttgttttttgtttgtgtttttgaagTtgtctcgctctgtcgCccaggctggagtgcagtggcgcgatcttggctcactgcaacctctgcctcccggCttcaaacgattctcttgcctcagcctcccgagtagctgggattacaggcaAGATCGGAAGAGCAC
>chr3_46232236_G_chr3_46232275_G
ACGCTCTTCCGATCTaaaatgaaacacacagaatggttagaggaacaagcaacaacacaatccctcacgggaatgccctGaaggaatatgttgaagctaatttgaacatgaaggttacGtctgtccagatctctaaaagcagccaccaagcaggttttacacagggaaagattttgttggaaaagAGATCGGAAGAGCAC
>chr3_46232236_G_chr3_46232275_A
ACGCTCTTCCGATCTaaaatgaaacacacagaatggttagaggaacaagcaacaacacaatccctcacgggaatgccctGaaggaatatgttgaagctaatttgaacatgaaggttacAtctgtccagatctctaaaagcagccaccaagcaggttttacacagggaaagattttgttggaaaagAGATCGGAAGAGCAC
>chr3_46232236_A_chr3_46232275_G
ACGCTCTTCCGATCTaaaatgaaacacacagaatggttagaggaacaagcaacaacacaatccctcacgggaatgccctAaaggaatatgttgaagctaatttgaacatgaaggttacGtctgtccagatctctaaaagcagccaccaagcaggttttacacagggaaagattttgttggaaaagAGATCGGAAGAGCAC
>chr3_46232236_A_chr3_46232275_A
ACGCTCTTCCGATCTaaaatgaaacacacagaatggttagaggaacaagcaacaacacaatccctcacgggaatgccctAaaggaatatgttgaagctaatttgaacatgaaggttacAtctgtccagatctctaaaagcagccaccaagcaggttttacacagggaaagattttgttggaaaagAGATCGGAAGAGCAC
>chr3_46233395_T_chr3_46233415_C_chr3_46233469_C
ACGCTCTTCCGATCTaagctttgcacttctccctgctgctctggcaatcgtttccgttcacaTgctcaaggttgtggcttgaCctatgctctcctgcaaaatattgctgaccctttcctatttctgaggttctttgCttttcccctcccatgttcccatactcctaagctatcttctgcgtgtgtAGATCGGAAGAGCAC
>chr3_46233395_T_chr3_46233415_C_chr3_46233469_T
ACGCTCTTCCGATCTaagctttgcacttctccctgctgctctggcaatcgtttccgttcacaTgctcaaggttgtggcttgaCctatgctctcctgcaaaatattgctgaccctttcctatttctgaggttctttgTttttcccctcccatgttcccatactcctaagctatcttctgcgtgtgtAGATCGGAAGAGCAC
>chr3_46233395_T_chr3_46233415_T_chr3_46233469_C
ACGCTCTTCCGATCTaagctttgcacttctccctgctgctctggcaatcgtttccgttcacaTgctcaaggttgtggcttgaTctatgctctcctgcaaaatattgctgaccctttcctatttctgaggttctttgCttttcccctcccatgttcccatactcctaagctatcttctgcgtgtgtAGATCGGAAGAGCAC
>chr3_46233395_T_chr3_46233415_T_chr3_46233469_T
ACGCTCTTCCGATCTaagctttgcacttctccctgctgctctggcaatcgtttccgttcacaTgctcaaggttgtggcttgaTctatgctctcctgcaaaatattgctgaccctttcctatttctgaggttctttgTttttcccctcccatgttcccatactcctaagctatcttctgcgtgtgtAGATCGGAAGAGCAC
>chr3_46233395_C_chr3_46233415_C_chr3_46233469_C
ACGCTCTTCCGATCTaagctttgcacttctccctgctgctctggcaatcgtttccgttcacaCgctcaaggttgtggcttgaCctatgctctcctgcaaaatattgctgaccctttcctatttctgaggttctttgCttttcccctcccatgttcccatactcctaagctatcttctgcgtgtgtAGATCGGAAGAGCAC
>chr3_46233395_C_chr3_46233415_C_chr3_46233469_T
ACGCTCTTCCGATCTaagctttgcacttctccctgctgctctggcaatcgtttccgttcacaCgctcaaggttgtggcttgaCctatgctctcctgcaaaatattgctgaccctttcctatttctgaggttctttgTttttcccctcccatgttcccatactcctaagctatcttctgcgtgtgtAGATCGGAAGAGCAC
>chr3_46233395_C_chr3_46233415_T_chr3_46233469_C
ACGCTCTTCCGATCTaagctttgcacttctccctgctgctctggcaatcgtttccgttcacaCgctcaaggttgtggcttgaTctatgctctcctgcaaaatattgctgaccctttcctatttctgaggttctttgCttttcccctcccatgttcccatactcctaagctatcttctgcgtgtgtAGATCGGAAGAGCAC
>chr3_46233395_C_chr3_46233415_T_chr3_46233469_T
ACGCTCTTCCGATCTaagctttgcacttctccctgctgctctggcaatcgtttccgttcacaCgctcaaggttgtggcttgaTctatgctctcctgcaaaatattgctgaccctttcctatttctgaggttctttgTttttcccctcccatgttcccatactcctaagctatcttctgcgtgtgtAGATCGGAAGAGCAC
>chr3_46255769_T_chr3_46255780_T
ACGCTCTTCCGATCTaaatcagtttgccttaagtatttgggtttatttctgggttctctattctgttccattggtctatatgcctgttcttatTccagtaccatTctgtttgggtgactatggccttatattaatagtgtagtttgaagctgggtaacgtgatgcctccaggtttgttctttttgAGATCGGAAGAGCAC
>chr3_46255769_T_chr3_46255780_G
ACGCTCTTCCGATCTaaatcagtttgccttaagtatttgggtttatttctgggttctctattctgttccattggtctatatgcctgttcttatTccagtaccatGctgtttgggtgactatggccttatattaatagtgtagtttgaagctgggtaacgtgatgcctccaggtttgttctttttgAGATCGGAAGAGCAC
>chr3_46255769_A_chr3_46255780_T
ACGCTCTTCCGATCTaaatcagtttgccttaagtatttgggtttatttctgggttctctattctgttccattggtctatatgcctgttcttatAccagtaccatTctgtttgggtgactatggccttatattaatagtgtagtttgaagctgggtaacgtgatgcctccaggtttgttctttttgAGATCGGAAGAGCAC
>chr3_46255769_A_chr3_46255780_G
ACGCTCTTCCGATCTaaatcagtttgccttaagtatttgggtttatttctgggttctctattctgttccattggtctatatgcctgttcttatAccagtaccatGctgtttgggtgactatggccttatattaatagtgtagtttgaagctgggtaacgtgatgcctccaggtttgttctttttgAGATCGGAAGAGCAC
>chr3_46256882_G_chr3_46256886_C
ACGCTCTTCCGATCTctttggatgagatcaatcgagaatcatgatgggtcaccaccatatttgccagttgcccaaagagccaagacctcgagaaattGtatCtttcacaaacacagaggcacaaaaaggacatctgtttatttatcaaggaggtcttcacatttgtgcacacacacacacacacaAGATCGGAAGAGCAC
>chr3_46256882_G_chr3_46256886_T
ACGCTCTTCCGATCTctttggatgagatcaatcgagaatcatgatgggtcaccaccatatttgccagttgcccaaagagccaagacctcgagaaattGtatTtttcacaaacacagaggcacaaaaaggacatctgtttatttatcaaggaggtcttcacatttgtgcacacacacacacacacaAGATCGGAAGAGCAC
>chr3_46256882_T_chr3_46256886_C
ACGCTCTTCCGATCTctttggatgagatcaatcgagaatcatgatgggtcaccaccatatttgccagttgcccaaagagccaagacctcgagaaattTtatCtttcacaaacacagaggcacaaaaaggacatctgtttatttatcaaggaggtcttcacatttgtgcacacacacacacacacaAGATCGGAAGAGCAC
>chr3_46256882_T_chr3_46256886_T
ACGCTCTTCCGATCTctttggatgagatcaatcgagaatcatgatgggtcaccaccatatttgccagttgcccaaagagccaagacctcgagaaattTtatTtttcacaaacacagaggcacaaaaaggacatctgtttatttatcaaggaggtcttcacatttgtgcacacacacacacacacaAGATCGGAAGAGCAC
>chr3_46264983_T_chr3_46264985_T
ACGCTCTTCCGATCTcaccaccccacaacatttctgcttcttttcccatgccgggtcatgctaactttgaaagcttcagctctttccttcctcaatccTtTtcctggcacctctgatatgccttttgaaattcatgttaaagaatccctaggctgctatcacatgtggcatctttgttgagtacaAGATCGGAAGAGCAC
>chr3_46264983_T_chr3_46264985_C
ACGCTCTTCCGATCTcaccaccccacaacatttctgcttcttttcccatgccgggtcatgctaactttgaaagcttcagctctttccttcctcaatccTtCtcctggcacctctgatatgccttttgaaattcatgttaaagaatccctaggctgctatcacatgtggcatctttgttgagtacaAGATCGGAAGAGCAC
>chr3_46264983_C_chr3_46264985_T
ACGCTCTTCCGATCTcaccaccccacaacatttctgcttcttttcccatgccgggtcatgctaactttgaaagcttcagctctttccttcctcaatccCtTtcctggcacctctgatatgccttttgaaattcatgttaaagaatccctaggctgctatcacatgtggcatctttgttgagtacaAGATCGGAAGAGCAC
>chr3_46264983_C_chr3_46264985_C
ACGCTCTTCCGATCTcaccaccccacaacatttctgcttcttttcccatgccgggtcatgctaactttgaaagcttcagctctttccttcctcaatccCtCtcctggcacctctgatatgccttttgaaattcatgttaaagaatccctaggctgctatcacatgtggcatctttgttgagtacaAGATCGGAAGAGCAC
>chr3_46269349_T_chr3_46269430_T
ACGCTCTTCCGATCTgggcacacccacaggtgtccaattcagtctgacagtgagctccTtggggatgtccaattcaatctcaacttggatgctgcctgcagggggctcaccatcagactgaattggacactgctcttgtTctccactgccagagttcatgatcatgccttataaaggaattaccaAGATCGGAAGAGCAC
>chr3_46269349_T_chr3_46269430_C
ACGCTCTTCCGATCTgggcacacccacaggtgtccaattcagtctgacagtgagctccTtggggatgtccaattcaatctcaacttggatgctgcctgcagggggctcaccatcagactgaattggacactgctcttgtCctccactgccagagttcatgatcatgccttataaaggaattaccaAGATCGGAAGAGCAC
>chr3_46269349_C_chr3_46269430_T
ACGCTCTTCCGATCTgggcacacccacaggtgtccaattcagtctgacagtgagctccCtggggatgtccaattcaatctcaacttggatgctgcctgcagggggctcaccatcagactgaattggacactgctcttgtTctccactgccagagttcatgatcatgccttataaaggaattaccaAGATCGGAAGAGCAC
>chr3_46269349_C_chr3_46269430_C
ACGCTCTTCCGATCTgggcacacccacaggtgtccaattcagtctgacagtgagctccCtggggatgtccaattcaatctcaacttggatgctgcctgcagggggctcaccatcagactgaattggacactgctcttgtCctccactgccagagttcatgatcatgccttataaaggaattaccaAGATCGGAAGAGCAC
>chr3_46286021_T_chr3_46286097_C
ACGCTCTTCCGATCTccatggagcaatgtgattggcattagatactttttaaaaaaaaatcTcagattccatctgcatcttggcttccactgcacacacacctctggaggaggaggatcttgacggcagtatcgggtCggaaatatttgcactctcaagatgacttcttcagctggttcccgtaaAGATCGGAAGAGCAC
>chr3_46286021_T_chr3_46286097_T
ACGCTCTTCCGATCTccatggagcaatgtgattggcattagatactttttaaaaaaaaatcTcagattccatctgcatcttggcttccactgcacacacacctctggaggaggaggatcttgacggcagtatcgggtTggaaatatttgcactctcaagatgacttcttcagctggttcccgtaaAGATCGGAAGAGCAC
>chr3_46286021_G_chr3_46286097_C
ACGCTCTTCCGATCTccatggagcaatgtgattggcattagatactttttaaaaaaaaatcGcagattccatctgcatcttggcttccactgcacacacacctctggaggaggaggatcttgacggcagtatcgggtCggaaatatttgcactctcaagatgacttcttcagctggttcccgtaaAGATCGGAAGAGCAC
>chr3_46286021_G_chr3_46286097_T
ACGCTCTTCCGATCTccatggagcaatgtgattggcattagatactttttaaaaaaaaatcGcagattccatctgcatcttggcttccactgcacacacacctctggaggaggaggatcttgacggcagtatcgggtTggaaatatttgcactctcaagatgacttcttcagctggttcccgtaaAGATCGGAAGAGCAC
>chr3_46287136_T_chr3_46287224_T
ACGCTCTTCCGATCTaggaatcatgagcgtgcaatgttttgttcacacctttcagTtgtgttttcagaaagtaactacaacactgcataatgcagcagaattgctggttgtaagcaaaaaggtaaaagggcacttgcatcattTggttttatatctatctggttgtctttgaacgtctaaatataAGATCGGAAGAGCAC
>chr3_46287136_T_chr3_46287224_C
ACGCTCTTCCGATCTaggaatcatgagcgtgcaatgttttgttcacacctttcagTtgtgttttcagaaagtaactacaacactgcataatgcagcagaattgctggttgtaagcaaaaaggtaaaagggcacttgcatcattCggttttatatctatctggttgtctttgaacgtctaaatataAGATCGGAAGAGCAC
>chr3_46287136_C_chr3_46287224_T
ACGCTCTTCCGATCTaggaatcatgagcgtgcaatgttttgttcacacctttcagCtgtgttttcagaaagtaactacaacactgcataatgcagcagaattgctggttgtaagcaaaaaggtaaaagggcacttgcatcattTggttttatatctatctggttgtctttgaacgtctaaatataAGATCGGAAGAGCAC
>chr3_46287136_C_chr3_46287224_C
ACGCTCTTCCGATCTaggaatcatgagcgtgcaatgttttgttcacacctttcagCtgtgttttcagaaagtaactacaacactgcataatgcagcagaattgctggttgtaagcaaaaaggtaaaagggcacttgcatcattCggttttatatctatctggttgtctttgaacgtctaaatataAGATCGGAAGAGCAC
>chr3_46287787_G_chr3_46287877_C
ACGCTCTTCCGATCTttttgtttacattttagcctttgtattttcaatagtttcGaaagcaaggcttatgtctttgtaaaatattcatatgaagtagcatgtttcaaagtttgattcatgagataaaatatgttctgaagctctCctttttctgaacacttcctttttttcttcataacttatgtAGATCGGAAGAGCAC
>chr3_46287787_G_chr3_46287877_T
ACGCTCTTCCGATCTttttgtttacattttagcctttgtattttcaatagtttcGaaagcaaggcttatgtctttgtaaaatattcatatgaagtagcatgtttcaaagtttgattcatgagataaaatatgttctgaagctctTctttttctgaacacttcctttttttcttcataacttatgtAGATCGGAAGAGCAC
>chr3_46287787_A_chr3_46287877_C
ACGCTCTTCCGATCTttttgtttacattttagcctttgtattttcaatagtttcAaaagcaaggcttatgtctttgtaaaatattcatatgaagtagcatgtttcaaagtttgattcatgagataaaatatgttctgaagctctCctttttctgaacacttcctttttttcttcataacttatgtAGATCGGAAGAGCAC
>chr3_46287787_A_chr3_46287877_T
ACGCTCTTCCGATCTttttgtttacattttagcctttgtattttcaatagtttcAaaagcaaggcttatgtctttgtaaaatattcatatgaagtagcatgtttcaaagtttgattcatgagataaaatatgttctgaagctctTctttttctgaacacttcctttttttcttcataacttatgtAGATCGGAAGAGCAC
>chr3_46288931_C_chr3_46288951_C
ACGCTCTTCCGATCTctcacatctataatcccagcattttgggaggccgaggccaggggattgcttgagtccaggagttcgagaccagcCtggacaacatggcaaacccCgtctcttctaaaattacaaccaattagccaggcatggcagcatgtgcctgtagtcccagctacttgggaggctgaAGATCGGAAGAGCAC
>chr3_46288931_C_chr3_46288951_T
ACGCTCTTCCGATCTctcacatctataatcccagcattttgggaggccgaggccaggggattgcttgagtccaggagttcgagaccagcCtggacaacatggcaaacccTgtctcttctaaaattacaaccaattagccaggcatggcagcatgtgcctgtagtcccagctacttgggaggctgaAGATCGGAAGAGCAC
>chr3_46288931_T_chr3_46288951_C
ACGCTCTTCCGATCTctcacatctataatcccagcattttgggaggccgaggccaggggattgcttgagtccaggagttcgagaccagcTtggacaacatggcaaacccCgtctcttctaaaattacaaccaattagccaggcatggcagcatgtgcctgtagtcccagctacttgggaggctgaAGATCGGAAGAGCAC
>chr3_46288931_T_chr3_46288951_T
ACGCTCTTCCGATCTctcacatctataatcccagcattttgggaggccgaggccaggggattgcttgagtccaggagttcgagaccagcTtggacaacatggcaaacccTgtctcttctaaaattacaaccaattagccaggcatggcagcatgtgcctgtagtcccagctacttgggaggctgaAGATCGGAAGAGCAC
>chr3_46290693_G_chr3_46290699_G
ACGCTCTTCCGATCTttctacttttattttattatttatttatttattttgagacggagtctcactctgtcgcccagggtcggagtgcagtggcgcGatcccGgctcactgcaacctccgcctcccgggttcaagcaattctccgcctcagcctcccgagtagctgagattacaggcacccgccaAGATCGGAAGAGCAC
>chr3_46290693_G_chr3_46290699_C
ACGCTCTTCCGATCTttctacttttattttattatttatttatttattttgagacggagtctcactctgtcgcccagggtcggagtgcagtggcgcGatcccCgctcactgcaacctccgcctcccgggttcaagcaattctccgcctcagcctcccgagtagctgagattacaggcacccgccaAGATCGGAAGAGCAC
>chr3_46290693_A_chr3_46290699_G
ACGCTCTTCCGATCTttctacttttattttattatttatttatttattttgagacggagtctcactctgtcgcccagggtcggagtgcagtggcgcAatcccGgctcactgcaacctccgcctcccgggttcaagcaattctccgcctcagcctcccgagtagctgagattacaggcacccgccaAGATCGGAAGAGCAC
>chr3_46290693_A_chr3_46290699_C
ACGCTCTTCCGATCTttctacttttattttattatttatttatttattttgagacggagtctcactctgtcgcccagggtcggagtgcagtggcgcAatcccCgctcactgcaacctccgcctcccgggttcaagcaattctccgcctcagcctcccgagtagctgagattacaggcacccgccaAGATCGGAAGAGCAC
>chr3_46304075_CACTT_chr3_46304120_G
ACGCTCTTCCGATCTaatatcatttcaactgttgcaaacttttgaatgattctaaacattttgctttcatttttgtCACTTacttatttgaataaagcttctcattgatcacgattatcacGaatttgaaattattaacaggaaaaatcttgatttgaaatgtgcttagcaattttaagtgtaaaAGATCGGAAGAGCAC
>chr3_46304075_CACTT_chr3_46304120_A
ACGCTCTTCCGATCTaatatcatttcaactgttgcaaacttttgaatgattctaaacattttgctttcatttttgtCACTTacttatttgaataaagcttctcattgatcacgattatcacAaatttgaaattattaacaggaaaaatcttgatttgaaatgtgcttagcaattttaagtgtaaaAGATCGGAAGAGCAC
>chr3_46304075_C_chr3_46304120_G
ACGCTCTTCCGATCTaatatcatttcaactgttgcaaacttttgaatgattctaaacattttgctttcatttttgtCacttatttgaataaagcttctcattgatcacgattatcacGaatttgaaattattaacaggaaaaatcttgatttgaaatgtgcttagcaattttaagtgtaaaAGATCGGAAGAGCAC
>chr3_46304075_C_chr3_46304120_A
ACGCTCTTCCGATCTaatatcatttcaactgttgcaaacttttgaatgattctaaacattttgctttcatttttgtCacttatttgaataaagcttctcattgatcacgattatcacAaatttgaaattattaacaggaaaaatcttgatttgaaatgtgcttagcaattttaagtgtaaaAGATCGGAAGAGCAC
>chr3_46304251_T_chr3_46304296_A
ACGCTCTTCCGATCTtaaagccttatgtctgtgggagcaacctcatttctgatgtaaaaattggaaaatattttatTtgtaaaatttttgaaaagtcagtatttaacattttataatgctgAgaattttgtatttcttcttgttatattaacaaaatgaaaattaccttcttggcagattgtttcAGATCGGAAGAGCAC
>chr3_46304251_T_chr3_46304296_T
ACGCTCTTCCGATCTtaaagccttatgtctgtgggagcaacctcatttctgatgtaaaaattggaaaatattttatTtgtaaaatttttgaaaagtcagtatttaacattttataatgctgTgaattttgtatttcttcttgttatattaacaaaatgaaaattaccttcttggcagattgtttcAGATCGGAAGAGCAC
>chr3_46304251_C_chr3_46304296_A
ACGCTCTTCCGATCTtaaagccttatgtctgtgggagcaacctcatttctgatgtaaaaattggaaaatattttatCtgtaaaatttttgaaaagtcagtatttaacattttataatgctgAgaattttgtatttcttcttgttatattaacaaaatgaaaattaccttcttggcagattgtttcAGATCGGAAGAGCAC
>chr3_46304251_C_chr3_46304296_T
ACGCTCTTCCGATCTtaaagccttatgtctgtgggagcaacctcatttctgatgtaaaaattggaaaatattttatCtgtaaaatttttgaaaagtcagtatttaacattttataatgctgTgaattttgtatttcttcttgttatattaacaaaatgaaaattaccttcttggcagattgtttcAGATCGGAAGAGCAC
>chr3_46308216_T_chr3_46308220_A
ACGCTCTTCCGATCTgctggtcttgaactcctgacctcaagtgatctacctgtctcggcctcccagagtgctgggattacaggtgtgagccactgtgTccaAactgttatctttttattattgatttttattttgattccattgttatctgagaacacaccctgtgttattttaactctttcaaaAGATCGGAAGAGCAC
>chr3_46308216_T_chr3_46308220_G
ACGCTCTTCCGATCTgctggtcttgaactcctgacctcaagtgatctacctgtctcggcctcccagagtgctgggattacaggtgtgagccactgtgTccaGactgttatctttttattattgatttttattttgattccattgttatctgagaacacaccctgtgttattttaactctttcaaaAGATCGGAAGAGCAC
>chr3_46308216_C_chr3_46308220_A
ACGCTCTTCCGATCTgctggtcttgaactcctgacctcaagtgatctacctgtctcggcctcccagagtgctgggattacaggtgtgagccactgtgCccaAactgttatctttttattattgatttttattttgattccattgttatctgagaacacaccctgtgttattttaactctttcaaaAGATCGGAAGAGCAC
>chr3_46308216_C_chr3_46308220_G
ACGCTCTTCCGATCTgctggtcttgaactcctgacctcaagtgatctacctgtctcggcctcccagagtgctgggattacaggtgtgagccactgtgCccaGactgttatctttttattattgatttttattttgattccattgttatctgagaacacaccctgtgttattttaactctttcaaaAGATCGGAAGAGCAC
>chr3_46313922_GA_chr3_46314001_G
ACGCTCTTCCGATCTaaactagacaaagtgattccaagtttacgtggaaaataaaatgtGAgggaccaaacaatatttgaaaaagaaagagaataaaatctcatccttccagataccacaatgtattataaagcaataGtaattaacatgagggcagaaatgagcaagcaagtgaacaaaataagAGATCGGAAGAGCAC
>chr3_46313922_GA_chr3_46314001_A
ACGCTCTTCCGATCTaaactagacaaagtgattccaagtttacgtggaaaataaaatgtGAgggaccaaacaatatttgaaaaagaaagagaataaaatctcatccttccagataccacaatgtattataaagcaataAtaattaacatgagggcagaaatgagcaagcaagtgaacaaaataagAGATCGGAAGAGCAC
>chr3_46313922_G_chr3_46314001_G
ACGCTCTTCCGATCTaaactagacaaagtgattccaagtttacgtggaaaataaaatgtGgggaccaaacaatatttgaaaaagaaagagaataaaatctcatccttccagataccacaatgtattataaagcaataGtaattaacatgagggcagaaatgagcaagcaagtgaacaaaataagAGATCGGAAGAGCAC
>chr3_46313922_G_chr3_46314001_A
ACGCTCTTCCGATCTaaactagacaaagtgattccaagtttacgtggaaaataaaatgtGgggaccaaacaatatttgaaaaagaaagagaataaaatctcatccttccagataccacaatgtattataaagcaataAtaattaacatgagggcagaaatgagcaagcaagtgaacaaaataagAGATCGGAAGAGCAC
>chr3_46323117_C_chr3_46323185_C
ACGCTCTTCCGATCTatttctaataaggtcccaagtgatgctgatgccaccagtgtgtggacaacCctttgagtggtgaagctctggacaccctaatttgcaaggctaatcaggcatatgtggcaaatgaataCgaactgaaattctgactccaatatcttcactgatattcctaatccatagcaAGATCGGAAGAGCAC
>chr3_46323117_C_chr3_46323185_A
ACGCTCTTCCGATCTatttctaataaggtcccaagtgatgctgatgccaccagtgtgtggacaacCctttgagtggtgaagctctggacaccctaatttgcaaggctaatcaggcatatgtggcaaatgaataAgaactgaaattctgactccaatatcttcactgatattcctaatccatagcaAGATCGGAAGAGCAC
>chr3_46323117_G_chr3_46323185_C
ACGCTCTTCCGATCTatttctaataaggtcccaagtgatgctgatgccaccagtgtgtggacaacGctttgagtggtgaagctctggacaccctaatttgcaaggctaatcaggcatatgtggcaaatgaataCgaactgaaattctgactccaatatcttcactgatattcctaatccatagcaAGATCGGAAGAGCAC
>chr3_46323117_G_chr3_46323185_A
ACGCTCTTCCGATCTatttctaataaggtcccaagtgatgctgatgccaccagtgtgtggacaacGctttgagtggtgaagctctggacaccctaatttgcaaggctaatcaggcatatgtggcaaatgaataAgaactgaaattctgactccaatatcttcactgatattcctaatccatagcaAGATCGGAAGAGCAC
>chr3_46330813_G_chr3_46330887_A
ACGCTCTTCCGATCTccaatgcggtcccacacagatgggatacagtttaggaggaatcctggGctgtaggcattccttggcccagtggccagatttctagcacttgaagcaagatcctggaggaatgcctgaccacAgtggtttaggtgttttgaagttcttgtgtgctggagatgtggctgaggAGATCGGAAGAGCAC
>chr3_46330813_G_chr3_46330887_T
ACGCTCTTCCGATCTccaatgcggtcccacacagatgggatacagtttaggaggaatcctggGctgtaggcattccttggcccagtggccagatttctagcacttgaagcaagatcctggaggaatgcctgaccacTgtggtttaggtgttttgaagttcttgtgtgctggagatgtggctgaggAGATCGGAAGAGCAC
>chr3_46330813_C_chr3_46330887_A
ACGCTCTTCCGATCTccaatgcggtcccacacagatgggatacagtttaggaggaatcctggCctgtaggcattccttggcccagtggccagatttctagcacttgaagcaagatcctggaggaatgcctgaccacAgtggtttaggtgttttgaagttcttgtgtgctggagatgtggctgaggAGATCGGAAGAGCAC
>chr3_46330813_C_chr3_46330887_T
ACGCTCTTCCGATCTccaatgcggtcccacacagatgggatacagtttaggaggaatcctggCctgtaggcattccttggcccagtggccagatttctagcacttgaagcaagatcctggaggaatgcctgaccacTgtggtttaggtgttttgaagttcttgtgtgctggagatgtggctgaggAGATCGGAAGAGCAC
>chr3_46334166_G_chr3_46334246_C
ACGCTCTTCCGATCTttataaaaagataagaaaaaggcattagaagccaaaaccacgtgGccaagcaggcagtgggcaggagaaaatgctcagaggcagaaaagctcacagcgacaaagccaacaaggtctgcccaggaCggcagcatccctctggcaaaggagcaagggagcagcacagacacaAGATCGGAAGAGCAC
>chr3_46334166_G_chr3_46334246_T
ACGCTCTTCCGATCTttataaaaagataagaaaaaggcattagaagccaaaaccacgtgGccaagcaggcagtgggcaggagaaaatgctcagaggcagaaaagctcacagcgacaaagccaacaaggtctgcccaggaTggcagcatccctctggcaaaggagcaagggagcagcacagacacaAGATCGGAAGAGCAC
>chr3_46334166_A_chr3_46334246_C
ACGCTCTTCCGATCTttataaaaagataagaaaaaggcattagaagccaaaaccacgtgAccaagcaggcagtgggcaggagaaaatgctcagaggcagaaaagctcacagcgacaaagccaacaaggtctgcccaggaCggcagcatccctctggcaaaggagcaagggagcagcacagacacaAGATCGGAAGAGCAC
>chr3_46334166_A_chr3_46334246_T
ACGCTCTTCCGATCTttataaaaagataagaaaaaggcattagaagccaaaaccacgtgAccaagcaggcagtgggcaggagaaaatgctcagaggcagaaaagctcacagcgacaaagccaacaaggtctgcccaggaTggcagcatccctctggcaaaggagcaagggagcagcacagacacaAGATCGGAAGAGCAC
>chr3_46348158_G_chr3_46348254_C
ACGCTCTTCCGATCTttggtcatggtgtataacccttttaatatgccattgGatttagtttgctagtattttgtttagagtttttgcatctatattcataagcaatatcagtccacaggttttttgtggtttatttgtctggctttgCtataatggtaatgctgtcttcttagaatgaatgagggAGATCGGAAGAGCAC
>chr3_46348158_G_chr3_46348254_T
ACGCTCTTCCGATCTttggtcatggtgtataacccttttaatatgccattgGatttagtttgctagtattttgtttagagtttttgcatctatattcataagcaatatcagtccacaggttttttgtggtttatttgtctggctttgTtataatggtaatgctgtcttcttagaatgaatgagggAGATCGGAAGAGCAC
>chr3_46348158_A_chr3_46348254_C
ACGCTCTTCCGATCTttggtcatggtgtataacccttttaatatgccattgAatttagtttgctagtattttgtttagagtttttgcatctatattcataagcaatatcagtccacaggttttttgtggtttatttgtctggctttgCtataatggtaatgctgtcttcttagaatgaatgagggAGATCGGAAGAGCAC
>chr3_46348158_A_chr3_46348254_T
ACGCTCTTCCGATCTttggtcatggtgtataacccttttaatatgccattgAatttagtttgctagtattttgtttagagtttttgcatctatattcataagcaatatcagtccacaggttttttgtggtttatttgtctggctttgTtataatggtaatgctgtcttcttagaatgaatgagggAGATCGGAAGAGCAC
>chr3_46350598_G_chr3_46350640_C
ACGCTCTTCCGATCTaaactcatgaaaaaacatcctttttaactctctccgtgtgcataaagaattctaagatgtactGatcaagattcccaattttctaactatctattaatatatggaCgaggtaagaagaaagttgcaagaaaaaaatttgtttgacttgacggttgtgtggttatttgccaAGATCGGAAGAGCAC
>chr3_46350598_G_chr3_46350640_T
ACGCTCTTCCGATCTaaactcatgaaaaaacatcctttttaactctctccgtgtgcataaagaattctaagatgtactGatcaagattcccaattttctaactatctattaatatatggaTgaggtaagaagaaagttgcaagaaaaaaatttgtttgacttgacggttgtgtggttatttgccaAGATCGGAAGAGCAC
>chr3_46350598_T_chr3_46350640_C
ACGCTCTTCCGATCTaaactcatgaaaaaacatcctttttaactctctccgtgtgcataaagaattctaagatgtactTatcaagattcccaattttctaactatctattaatatatggaCgaggtaagaagaaagttgcaagaaaaaaatttgtttgacttgacggttgtgtggttatttgccaAGATCGGAAGAGCAC
>chr3_46350598_T_chr3_46350640_T
ACGCTCTTCCGATCTaaactcatgaaaaaacatcctttttaactctctccgtgtgcataaagaattctaagatgtactTatcaagattcccaattttctaactatctattaatatatggaTgaggtaagaagaaagttgcaagaaaaaaatttgtttgacttgacggttgtgtggttatttgccaAGATCGGAAGAGCAC
>chr3_46361136_G_chr3_46361154_A
ACGCTCTTCCGATCTccacacaccccacgccctccaccactggctctgctgctggaatgtgagcagaagtgacatctgcctcatccaagcGgagcctcttgctcagccAcaggaaggcccattccagatcacacccgtcagcccgtgcgccctggtgaatgagaagacacagggagctgcagccaAGATCGGAAGAGCAC
>chr3_46361136_G_chr3_46361154_C
ACGCTCTTCCGATCTccacacaccccacgccctccaccactggctctgctgctggaatgtgagcagaagtgacatctgcctcatccaagcGgagcctcttgctcagccCcaggaaggcccattccagatcacacccgtcagcccgtgcgccctggtgaatgagaagacacagggagctgcagccaAGATCGGAAGAGCAC
>chr3_46361136_A_chr3_46361154_A
ACGCTCTTCCGATCTccacacaccccacgccctccaccactggctctgctgctggaatgtgagcagaagtgacatctgcctcatccaagcAgagcctcttgctcagccAcaggaaggcccattccagatcacacccgtcagcccgtgcgccctggtgaatgagaagacacagggagctgcagccaAGATCGGAAGAGCAC
>chr3_46361136_A_chr3_46361154_C
ACGCTCTTCCGATCTccacacaccccacgccctccaccactggctctgctgctggaatgtgagcagaagtgacatctgcctcatccaagcAgagcctcttgctcagccCcaggaaggcccattccagatcacacccgtcagcccgtgcgccctggtgaatgagaagacacagggagctgcagccaAGATCGGAAGAGCAC
>chr3_46361154_A_chr3_46361243_G
ACGCTCTTCCGATCTtgacatctgcctcatccaagcggagcctcttgctcagccAcaggaaggcccattccagatcacacccgtcagcccgtgcgccctggtgaatgagaagacacagggagctgcagccacatataacatgaGcaagaagtctgtgtttgctgtgataagccactgagttttagAGATCGGAAGAGCAC
>chr3_46361154_A_chr3_46361243_A
ACGCTCTTCCGATCTtgacatctgcctcatccaagcggagcctcttgctcagccAcaggaaggcccattccagatcacacccgtcagcccgtgcgccctggtgaatgagaagacacagggagctgcagccacatataacatgaAcaagaagtctgtgtttgctgtgataagccactgagttttagAGATCGGAAGAGCAC
>chr3_46361154_C_chr3_46361243_G
ACGCTCTTCCGATCTtgacatctgcctcatccaagcggagcctcttgctcagccCcaggaaggcccattccagatcacacccgtcagcccgtgcgccctggtgaatgagaagacacagggagctgcagccacatataacatgaGcaagaagtctgtgtttgctgtgataagccactgagttttagAGATCGGAAGAGCAC
>chr3_46361154_C_chr3_46361243_A
ACGCTCTTCCGATCTtgacatctgcctcatccaagcggagcctcttgctcagccCcaggaaggcccattccagatcacacccgtcagcccgtgcgccctggtgaatgagaagacacagggagctgcagccacatataacatgaAcaagaagtctgtgtttgctgtgataagccactgagttttagAGATCGGAAGAGCAC
>chr3_46361749_G_chr3_46361824_A
ACGCTCTTCCGATCTgctgaggcaggagaatggcatgaatccaggaggcggagcttgcagtGagccgagatcgggccactgcactccagcctgggcaacagagccagactccatctcaaaaaaaaaaaaaatgccaAccatctctctttctaaagtggaatcctcaagtctcgtttattctggggAGATCGGAAGAGCAC
>chr3_46361749_G_chr3_46361824_G
ACGCTCTTCCGATCTgctgaggcaggagaatggcatgaatccaggaggcggagcttgcagtGagccgagatcgggccactgcactccagcctgggcaacagagccagactccatctcaaaaaaaaaaaaaatgccaGccatctctctttctaaagtggaatcctcaagtctcgtttattctggggAGATCGGAAGAGCAC
>chr3_46361749_A_chr3_46361824_A
ACGCTCTTCCGATCTgctgaggcaggagaatggcatgaatccaggaggcggagcttgcagtAagccgagatcgggccactgcactccagcctgggcaacagagccagactccatctcaaaaaaaaaaaaaatgccaAccatctctctttctaaagtggaatcctcaagtctcgtttattctggggAGATCGGAAGAGCAC
>chr3_46361749_A_chr3_46361824_G
ACGCTCTTCCGATCTgctgaggcaggagaatggcatgaatccaggaggcggagcttgcagtAagccgagatcgggccactgcactccagcctgggcaacagagccagactccatctcaaaaaaaaaaaaaatgccaGccatctctctttctaaagtggaatcctcaagtctcgtttattctggggAGATCGGAAGAGCAC
>chr3_46367204_TATC_chr3_46367240_G
ACGCTCTTCCGATCTaagacagagtggcccttacctctgggtggagcaaaaggcaccttctgaagtgatagggatgttcctTATCatcttgatccggagtggtagttacatgcatgtGtgcatatcaaaactcaccaagctgtaccactaagtgtgttcttcctcaataaaaataataaagaactAGATCGGAAGAGCAC
>chr3_46367204_TATC_chr3_46367240_A
ACGCTCTTCCGATCTaagacagagtggcccttacctctgggtggagcaaaaggcaccttctgaagtgatagggatgttcctTATCatcttgatccggagtggtagttacatgcatgtAtgcatatcaaaactcaccaagctgtaccactaagtgtgttcttcctcaataaaaataataaagaactAGATCGGAAGAGCAC
>chr3_46367204_T_chr3_46367240_G
ACGCTCTTCCGATCTaagacagagtggcccttacctctgggtggagcaaaaggcaccttctgaagtgatagggatgttcctTatcttgatccggagtggtagttacatgcatgtGtgcatatcaaaactcaccaagctgtaccactaagtgtgttcttcctcaataaaaataataaagaactAGATCGGAAGAGCAC
>chr3_46367204_T_chr3_46367240_A
ACGCTCTTCCGATCTaagacagagtggcccttacctctgggtggagcaaaaggcaccttctgaagtgatagggatgttcctTatcttgatccggagtggtagttacatgcatgtAtgcatatcaaaactcaccaagctgtaccactaagtgtgttcttcctcaataaaaataataaagaactAGATCGGAAGAGCAC
>chr3_46398554_C_chr3_46398581_T
ACGCTCTTCCGATCTctttattaaaattgtttttataaaaaatcaaaatccaaaaaaagcaacaaattttataccagagccaattCggtatatacaagggtgtcttactcttTtggaatttgtcttattgtcctaactcagcacattgtcctggtctatgaaaagtcctagaaacccttctacccAGATCGGAAGAGCAC
>chr3_46398554_C_chr3_46398581_G
ACGCTCTTCCGATCTctttattaaaattgtttttataaaaaatcaaaatccaaaaaaagcaacaaattttataccagagccaattCggtatatacaagggtgtcttactcttGtggaatttgtcttattgtcctaactcagcacattgtcctggtctatgaaaagtcctagaaacccttctacccAGATCGGAAGAGCAC
>chr3_46398554_A_chr3_46398581_T
ACGCTCTTCCGATCTctttattaaaattgtttttataaaaaatcaaaatccaaaaaaagcaacaaattttataccagagccaattAggtatatacaagggtgtcttactcttTtggaatttgtcttattgtcctaactcagcacattgtcctggtctatgaaaagtcctagaaacccttctacccAGATCGGAAGAGCAC
>chr3_46398554_A_chr3_46398581_G
ACGCTCTTCCGATCTctttattaaaattgtttttataaaaaatcaaaatccaaaaaaagcaacaaattttataccagagccaattAggtatatacaagggtgtcttactcttGtggaatttgtcttattgtcctaactcagcacattgtcctggtctatgaaaagtcctagaaacccttctacccAGATCGGAAGAGCAC
>chr3_46418592_C_chr3_46418672_A
ACGCTCTTCCGATCTaggccaccctgtgtccccacagacccataaactcccagggggcaCacagtccatcgaggccccttggtggggccgcgtcttccaccatacctttggtgtggtgacatgtattatgcttacacacActgtgacgggtacccatcccacagtgctattaccccagtgttgctAGATCGGAAGAGCAC
>chr3_46418592_C_chr3_46418672_G
ACGCTCTTCCGATCTaggccaccctgtgtccccacagacccataaactcccagggggcaCacagtccatcgaggccccttggtggggccgcgtcttccaccatacctttggtgtggtgacatgtattatgcttacacacGctgtgacgggtacccatcccacagtgctattaccccagtgttgctAGATCGGAAGAGCAC
>chr3_46418592_T_chr3_46418672_A
ACGCTCTTCCGATCTaggccaccctgtgtccccacagacccataaactcccagggggcaTacagtccatcgaggccccttggtggggccgcgtcttccaccatacctttggtgtggtgacatgtattatgcttacacacActgtgacgggtacccatcccacagtgctattaccccagtgttgctAGATCGGAAGAGCAC
>chr3_46418592_T_chr3_46418672_G
ACGCTCTTCCGATCTaggccaccctgtgtccccacagacccataaactcccagggggcaTacagtccatcgaggccccttggtggggccgcgtcttccaccatacctttggtgtggtgacatgtattatgcttacacacGctgtgacgggtacccatcccacagtgctattaccccagtgttgctAGATCGGAAGAGCAC
>chr3_46418672_A_chr3_46418701_A_chr3_46418772_C
ACGCTCTTCCGATCTctttggtgtggtgacatgtattatgcttacacacActgtgacgggtacccatcccacagtgctAttaccccagtgttgctatatgcaccacagtgcctgggccaggggtactgcacgttacctcactagccagcCccacccatcataaatgctatgggccagccagggaaAGATCGGAAGAGCAC
>chr3_46418672_A_chr3_46418701_A_chr3_46418772_T
ACGCTCTTCCGATCTctttggtgtggtgacatgtattatgcttacacacActgtgacgggtacccatcccacagtgctAttaccccagtgttgctatatgcaccacagtgcctgggccaggggtactgcacgttacctcactagccagcTccacccatcataaatgctatgggccagccagggaaAGATCGGAAGAGCAC
>chr3_46418672_A_chr3_46418701_G_chr3_46418772_C
ACGCTCTTCCGATCTctttggtgtggtgacatgtattatgcttacacacActgtgacgggtacccatcccacagtgctGttaccccagtgttgctatatgcaccacagtgcctgggccaggggtactgcacgttacctcactagccagcCccacccatcataaatgctatgggccagccagggaaAGATCGGAAGAGCAC
>chr3_46418672_A_chr3_46418701_G_chr3_46418772_T
ACGCTCTTCCGATCTctttggtgtggtgacatgtattatgcttacacacActgtgacgggtacccatcccacagtgctGttaccccagtgttgctatatgcaccacagtgcctgggccaggggtactgcacgttacctcactagccagcTccacccatcataaatgctatgggccagccagggaaAGATCGGAAGAGCAC
>chr3_46418672_G_chr3_46418701_A_chr3_46418772_C
ACGCTCTTCCGATCTctttggtgtggtgacatgtattatgcttacacacGctgtgacgggtacccatcccacagtgctAttaccccagtgttgctatatgcaccacagtgcctgggccaggggtactgcacgttacctcactagccagcCccacccatcataaatgctatgggccagccagggaaAGATCGGAAGAGCAC
>chr3_46418672_G_chr3_46418701_A_chr3_46418772_T
ACGCTCTTCCGATCTctttggtgtggtgacatgtattatgcttacacacGctgtgacgggtacccatcccacagtgctAttaccccagtgttgctatatgcaccacagtgcctgggccaggggtactgcacgttacctcactagccagcTccacccatcataaatgctatgggccagccagggaaAGATCGGAAGAGCAC
>chr3_46418672_G_chr3_46418701_G_chr3_46418772_C
ACGCTCTTCCGATCTctttggtgtggtgacatgtattatgcttacacacGctgtgacgggtacccatcccacagtgctGttaccccagtgttgctatatgcaccacagtgcctgggccaggggtactgcacgttacctcactagccagcCccacccatcataaatgctatgggccagccagggaaAGATCGGAAGAGCAC
>chr3_46418672_G_chr3_46418701_G_chr3_46418772_T
ACGCTCTTCCGATCTctttggtgtggtgacatgtattatgcttacacacGctgtgacgggtacccatcccacagtgctGttaccccagtgttgctatatgcaccacagtgcctgggccaggggtactgcacgttacctcactagccagcTccacccatcataaatgctatgggccagccagggaaAGATCGGAAGAGCAC
>chr3_46418772_C_chr3_46418860_G
ACGCTCTTCCGATCTgcctgggccaggggtactgcacgttacctcactagccagcCccacccatcataaatgctatgggccagccagggaatggctgtgctgtgggtcttgtggcatcctttgtccaaaacttgccacgttgcGttccaggcatcagccatgggaccccaagtctccagccatgtAGATCGGAAGAGCAC
>chr3_46418772_C_chr3_46418860_A
ACGCTCTTCCGATCTgcctgggccaggggtactgcacgttacctcactagccagcCccacccatcataaatgctatgggccagccagggaatggctgtgctgtgggtcttgtggcatcctttgtccaaaacttgccacgttgcAttccaggcatcagccatgggaccccaagtctccagccatgtAGATCGGAAGAGCAC
>chr3_46418772_T_chr3_46418860_G
ACGCTCTTCCGATCTgcctgggccaggggtactgcacgttacctcactagccagcTccacccatcataaatgctatgggccagccagggaatggctgtgctgtgggtcttgtggcatcctttgtccaaaacttgccacgttgcGttccaggcatcagccatgggaccccaagtctccagccatgtAGATCGGAAGAGCAC
>chr3_46418772_T_chr3_46418860_A
ACGCTCTTCCGATCTgcctgggccaggggtactgcacgttacctcactagccagcTccacccatcataaatgctatgggccagccagggaatggctgtgctgtgggtcttgtggcatcctttgtccaaaacttgccacgttgcAttccaggcatcagccatgggaccccaagtctccagccatgtAGATCGGAAGAGCAC
>chr3_46419158_G_chr3_46419227_G
ACGCTCTTCCGATCTaaatacaggctaacctttcatccctggataacaatgcagcccccaagggGttctgccctgggcaatagtaccacaccttttcagctccccatggttcctttgggtcctgtattcatgcGaaagtcacaggggagcttgtagtaggccacacagacagtacatttgaacccAGATCGGAAGAGCAC
>chr3_46419158_G_chr3_46419227_C
ACGCTCTTCCGATCTaaatacaggctaacctttcatccctggataacaatgcagcccccaagggGttctgccctgggcaatagtaccacaccttttcagctccccatggttcctttgggtcctgtattcatgcCaaagtcacaggggagcttgtagtaggccacacagacagtacatttgaacccAGATCGGAAGAGCAC
>chr3_46419158_C_chr3_46419227_G
ACGCTCTTCCGATCTaaatacaggctaacctttcatccctggataacaatgcagcccccaagggCttctgccctgggcaatagtaccacaccttttcagctccccatggttcctttgggtcctgtattcatgcGaaagtcacaggggagcttgtagtaggccacacagacagtacatttgaacccAGATCGGAAGAGCAC
>chr3_46419158_C_chr3_46419227_C
ACGCTCTTCCGATCTaaatacaggctaacctttcatccctggataacaatgcagcccccaagggCttctgccctgggcaatagtaccacaccttttcagctccccatggttcctttgggtcctgtattcatgcCaaagtcacaggggagcttgtagtaggccacacagacagtacatttgaacccAGATCGGAAGAGCAC
>chr3_46419227_G_chr3_46419303_G
ACGCTCTTCCGATCTacaccttttcagctccccatggttcctttgggtcctgtattcatgcGaaagtcacaggggagcttgtagtaggccacacagacagtacatttgaaccctggaggaaagtttcttccctggccGttttcctacaaacagttaacttcggggaccattcattgaacacccaaAGATCGGAAGAGCAC
>chr3_46419227_G_chr3_46419303_T
ACGCTCTTCCGATCTacaccttttcagctccccatggttcctttgggtcctgtattcatgcGaaagtcacaggggagcttgtagtaggccacacagacagtacatttgaaccctggaggaaagtttcttccctggccTttttcctacaaacagttaacttcggggaccattcattgaacacccaaAGATCGGAAGAGCAC
>chr3_46419227_C_chr3_46419303_G
ACGCTCTTCCGATCTacaccttttcagctccccatggttcctttgggtcctgtattcatgcCaaagtcacaggggagcttgtagtaggccacacagacagtacatttgaaccctggaggaaagtttcttccctggccGttttcctacaaacagttaacttcggggaccattcattgaacacccaaAGATCGGAAGAGCAC
>chr3_46419227_C_chr3_46419303_T
ACGCTCTTCCGATCTacaccttttcagctccccatggttcctttgggtcctgtattcatgcCaaagtcacaggggagcttgtagtaggccacacagacagtacatttgaaccctggaggaaagtttcttccctggccTttttcctacaaacagttaacttcggggaccattcattgaacacccaaAGATCGGAAGAGCAC
>chr3_46419303_G_chr3_46419382_C
ACGCTCTTCCGATCTcagacagtacatttgaaccctggaggaaagtttcttccctggccGttttcctacaaacagttaacttcggggaccattcattgaacacccaaagagtgacatacaagtcatactgtaggccctCcccacagggagctacgatggacaaccaccagcagccgggggcttggAGATCGGAAGAGCAC
>chr3_46419303_G_chr3_46419382_T
ACGCTCTTCCGATCTcagacagtacatttgaaccctggaggaaagtttcttccctggccGttttcctacaaacagttaacttcggggaccattcattgaacacccaaagagtgacatacaagtcatactgtaggccctTcccacagggagctacgatggacaaccaccagcagccgggggcttggAGATCGGAAGAGCAC
>chr3_46419303_T_chr3_46419382_C
ACGCTCTTCCGATCTcagacagtacatttgaaccctggaggaaagtttcttccctggccTttttcctacaaacagttaacttcggggaccattcattgaacacccaaagagtgacatacaagtcatactgtaggccctCcccacagggagctacgatggacaaccaccagcagccgggggcttggAGATCGGAAGAGCAC
>chr3_46419303_T_chr3_46419382_T
ACGCTCTTCCGATCTcagacagtacatttgaaccctggaggaaagtttcttccctggccTttttcctacaaacagttaacttcggggaccattcattgaacacccaaagagtgacatacaagtcatactgtaggccctTcccacagggagctacgatggacaaccaccagcagccgggggcttggAGATCGGAAGAGCAC
>chr3_46419382_C_chr3_46419476_C
ACGCTCTTCCGATCTacccaaagagtgacatacaagtcatactgtaggccctCcccacagggagctacgatggacaaccaccagcagccgggggcttggaggggctatggccacagccaggttttctgttcccctgccttcagggaCgttggggcaggcaacaacaggttactgttcatccccatAGATCGGAAGAGCAC
>chr3_46419382_C_chr3_46419476_T
ACGCTCTTCCGATCTacccaaagagtgacatacaagtcatactgtaggccctCcccacagggagctacgatggacaaccaccagcagccgggggcttggaggggctatggccacagccaggttttctgttcccctgccttcagggaTgttggggcaggcaacaacaggttactgttcatccccatAGATCGGAAGAGCAC
>chr3_46419382_T_chr3_46419476_C
ACGCTCTTCCGATCTacccaaagagtgacatacaagtcatactgtaggccctTcccacagggagctacgatggacaaccaccagcagccgggggcttggaggggctatggccacagccaggttttctgttcccctgccttcagggaCgttggggcaggcaacaacaggttactgttcatccccatAGATCGGAAGAGCAC
>chr3_46419382_T_chr3_46419476_T
ACGCTCTTCCGATCTacccaaagagtgacatacaagtcatactgtaggccctTcccacagggagctacgatggacaaccaccagcagccgggggcttggaggggctatggccacagccaggttttctgttcccctgccttcagggaTgttggggcaggcaacaacaggttactgttcatccccatAGATCGGAAGAGCAC
>chr3_46420426_T_chr3_46420453_C_chr3_46420459_G
ACGCTCTTCCGATCTtggtggccccaaatgggttggtggccaactagccaattctgtattttccaagtagttaaacacaaagTtaggcctccatagactgcccagctatCggtacGgattaccataggtgtctccgccttgttgatcaccatccatactgctttaaattcagcccattgactactAGATCGGAAGAGCAC
>chr3_46420426_T_chr3_46420453_C_chr3_46420459_A
ACGCTCTTCCGATCTtggtggccccaaatgggttggtggccaactagccaattctgtattttccaagtagttaaacacaaagTtaggcctccatagactgcccagctatCggtacAgattaccataggtgtctccgccttgttgatcaccatccatactgctttaaattcagcccattgactactAGATCGGAAGAGCAC
>chr3_46420426_T_chr3_46420453_T_chr3_46420459_G
ACGCTCTTCCGATCTtggtggccccaaatgggttggtggccaactagccaattctgtattttccaagtagttaaacacaaagTtaggcctccatagactgcccagctatTggtacGgattaccataggtgtctccgccttgttgatcaccatccatactgctttaaattcagcccattgactactAGATCGGAAGAGCAC
>chr3_46420426_T_chr3_46420453_T_chr3_46420459_A
ACGCTCTTCCGATCTtggtggccccaaatgggttggtggccaactagccaattctgtattttccaagtagttaaacacaaagTtaggcctccatagactgcccagctatTggtacAgattaccataggtgtctccgccttgttgatcaccatccatactgctttaaattcagcccattgactactAGATCGGAAGAGCAC
>chr3_46420426_A_chr3_46420453_C_chr3_46420459_G
ACGCTCTTCCGATCTtggtggccccaaatgggttggtggccaactagccaattctgtattttccaagtagttaaacacaaagAtaggcctccatagactgcccagctatCggtacGgattaccataggtgtctccgccttgttgatcaccatccatactgctttaaattcagcccattgactactAGATCGGAAGAGCAC
>chr3_46420426_A_chr3_46420453_C_chr3_46420459_A
ACGCTCTTCCGATCTtggtggccccaaatgggttggtggccaactagccaattctgtattttccaagtagttaaacacaaagAtaggcctccatagactgcccagctatCggtacAgattaccataggtgtctccgccttgttgatcaccatccatactgctttaaattcagcccattgactactAGATCGGAAGAGCAC
>chr3_46420426_A_chr3_46420453_T_chr3_46420459_G
ACGCTCTTCCGATCTtggtggccccaaatgggttggtggccaactagccaattctgtattttccaagtagttaaacacaaagAtaggcctccatagactgcccagctatTggtacGgattaccataggtgtctccgccttgttgatcaccatccatactgctttaaattcagcccattgactactAGATCGGAAGAGCAC
>chr3_46420426_A_chr3_46420453_T_chr3_46420459_A
ACGCTCTTCCGATCTtggtggccccaaatgggttggtggccaactagccaattctgtattttccaagtagttaaacacaaagAtaggcctccatagactgcccagctatTggtacAgattaccataggtgtctccgccttgttgatcaccatccatactgctttaaattcagcccattgactactAGATCGGAAGAGCAC
>chr3_46420453_C_chr3_46420459_G_chr3_46420532_T
ACGCTCTTCCGATCTagtagttaaacacaaagttaggcctccatagactgcccagctatCggtacGgattaccataggtgtctccgccttgttgatcaccatccatactgctttaaattcagcccattgactactttgTccacatctggtttcaaaccatatggttttggtactaagttggactgAGATCGGAAGAGCAC
>chr3_46420453_C_chr3_46420459_G_chr3_46420532_C
ACGCTCTTCCGATCTagtagttaaacacaaagttaggcctccatagactgcccagctatCggtacGgattaccataggtgtctccgccttgttgatcaccatccatactgctttaaattcagcccattgactactttgCccacatctggtttcaaaccatatggttttggtactaagttggactgAGATCGGAAGAGCAC
>chr3_46420453_C_chr3_46420459_A_chr3_46420532_T
ACGCTCTTCCGATCTagtagttaaacacaaagttaggcctccatagactgcccagctatCggtacAgattaccataggtgtctccgccttgttgatcaccatccatactgctttaaattcagcccattgactactttgTccacatctggtttcaaaccatatggttttggtactaagttggactgAGATCGGAAGAGCAC
>chr3_46420453_C_chr3_46420459_A_chr3_46420532_C
ACGCTCTTCCGATCTagtagttaaacacaaagttaggcctccatagactgcccagctatCggtacAgattaccataggtgtctccgccttgttgatcaccatccatactgctttaaattcagcccattgactactttgCccacatctggtttcaaaccatatggttttggtactaagttggactgAGATCGGAAGAGCAC
>chr3_46420453_T_chr3_46420459_G_chr3_46420532_T
ACGCTCTTCCGATCTagtagttaaacacaaagttaggcctccatagactgcccagctatTggtacGgattaccataggtgtctccgccttgttgatcaccatccatactgctttaaattcagcccattgactactttgTccacatctggtttcaaaccatatggttttggtactaagttggactgAGATCGGAAGAGCAC
>chr3_46420453_T_chr3_46420459_G_chr3_46420532_C
ACGCTCTTCCGATCTagtagttaaacacaaagttaggcctccatagactgcccagctatTggtacGgattaccataggtgtctccgccttgttgatcaccatccatactgctttaaattcagcccattgactactttgCccacatctggtttcaaaccatatggttttggtactaagttggactgAGATCGGAAGAGCAC
>chr3_46420453_T_chr3_46420459_A_chr3_46420532_T
ACGCTCTTCCGATCTagtagttaaacacaaagttaggcctccatagactgcccagctatTggtacAgattaccataggtgtctccgccttgttgatcaccatccatactgctttaaattcagcccattgactactttgTccacatctggtttcaaaccatatggttttggtactaagttggactgAGATCGGAAGAGCAC
>chr3_46420453_T_chr3_46420459_A_chr3_46420532_C
ACGCTCTTCCGATCTagtagttaaacacaaagttaggcctccatagactgcccagctatTggtacAgattaccataggtgtctccgccttgttgatcaccatccatactgctttaaattcagcccattgactactttgCccacatctggtttcaaaccatatggttttggtactaagttggactgAGATCGGAAGAGCAC
>chr3_46420532_T_chr3_46420583_A
ACGCTCTTCCGATCTtctccgccttgttgatcaccatccatactgctttaaattcagcccattgactactttgTccacatctggtttcaaaccatatggttttggtactaagttggactgcaacActggtccaagcaggagtagcacctcgactagacccatctgtgtgccatgccccatcaggaAGATCGGAAGAGCAC
>chr3_46420532_T_chr3_46420583_G
ACGCTCTTCCGATCTtctccgccttgttgatcaccatccatactgctttaaattcagcccattgactactttgTccacatctggtttcaaaccatatggttttggtactaagttggactgcaacGctggtccaagcaggagtagcacctcgactagacccatctgtgtgccatgccccatcaggaAGATCGGAAGAGCAC
>chr3_46420532_C_chr3_46420583_A
ACGCTCTTCCGATCTtctccgccttgttgatcaccatccatactgctttaaattcagcccattgactactttgCccacatctggtttcaaaccatatggttttggtactaagttggactgcaacActggtccaagcaggagtagcacctcgactagacccatctgtgtgccatgccccatcaggaAGATCGGAAGAGCAC
>chr3_46420532_C_chr3_46420583_G
ACGCTCTTCCGATCTtctccgccttgttgatcaccatccatactgctttaaattcagcccattgactactttgCccacatctggtttcaaaccatatggttttggtactaagttggactgcaacGctggtccaagcaggagtagcacctcgactagacccatctgtgtgccatgccccatcaggaAGATCGGAAGAGCAC
>chr3_46420583_A_chr3_46420679_A
ACGCTCTTCCGATCTaaaccatatggttttggtactaagttggactgcaacActggtccaagcaggagtagcacctcgactagacccatctgtgtgccatgccccatcaggaatagagggacgcccttccttaaatggcagtggctcAgggtcaaggggtgcctcaggccccatggccttctcttAGATCGGAAGAGCAC
>chr3_46420583_A_chr3_46420679_G
ACGCTCTTCCGATCTaaaccatatggttttggtactaagttggactgcaacActggtccaagcaggagtagcacctcgactagacccatctgtgtgccatgccccatcaggaatagagggacgcccttccttaaatggcagtggctcGgggtcaaggggtgcctcaggccccatggccttctcttAGATCGGAAGAGCAC
>chr3_46420583_G_chr3_46420679_A
ACGCTCTTCCGATCTaaaccatatggttttggtactaagttggactgcaacGctggtccaagcaggagtagcacctcgactagacccatctgtgtgccatgccccatcaggaatagagggacgcccttccttaaatggcagtggctcAgggtcaaggggtgcctcaggccccatggccttctcttAGATCGGAAGAGCAC
>chr3_46420583_G_chr3_46420679_G
ACGCTCTTCCGATCTaaaccatatggttttggtactaagttggactgcaacGctggtccaagcaggagtagcacctcgactagacccatctgtgtgccatgccccatcaggaatagagggacgcccttccttaaatggcagtggctcGgggtcaaggggtgcctcaggccccatggccttctcttAGATCGGAAGAGCAC
>chr3_46420679_A_chr3_46420748_C
ACGCTCTTCCGATCTatgccccatcaggaatagagggacgcccttccttaaatggcagtggctcAgggtcaaggggtgcctcaggccccatggccttctcttgcattaggactgcaggtcccaagacctcttgCaactctgctgctaatgggcttgtgctcagcgtactctgttgctccaagtaaAGATCGGAAGAGCAC
>chr3_46420679_A_chr3_46420748_T
ACGCTCTTCCGATCTatgccccatcaggaatagagggacgcccttccttaaatggcagtggctcAgggtcaaggggtgcctcaggccccatggccttctcttgcattaggactgcaggtcccaagacctcttgTaactctgctgctaatgggcttgtgctcagcgtactctgttgctccaagtaaAGATCGGAAGAGCAC
>chr3_46420679_G_chr3_46420748_C
ACGCTCTTCCGATCTatgccccatcaggaatagagggacgcccttccttaaatggcagtggctcGgggtcaaggggtgcctcaggccccatggccttctcttgcattaggactgcaggtcccaagacctcttgCaactctgctgctaatgggcttgtgctcagcgtactctgttgctccaagtaaAGATCGGAAGAGCAC
>chr3_46420679_G_chr3_46420748_T
ACGCTCTTCCGATCTatgccccatcaggaatagagggacgcccttccttaaatggcagtggctcGgggtcaaggggtgcctcaggccccatggccttctcttgcattaggactgcaggtcccaagacctcttgTaactctgctgctaatgggcttgtgctcagcgtactctgttgctccaagtaaAGATCGGAAGAGCAC
>chr3_46433411_C_chr3_46433501_C
ACGCTCTTCCGATCTcctactgtggactgagcagctgatcccttcttccacaccCcccttctcactatctcttttgtctaatcactacggagggttgtgtaaagctcagggcccttgtccactagaggcaaagtgccccctgacCgcttcttccaaatatactcttttgtctcttgtcttttattAGATCGGAAGAGCAC
>chr3_46433411_C_chr3_46433501_T
ACGCTCTTCCGATCTcctactgtggactgagcagctgatcccttcttccacaccCcccttctcactatctcttttgtctaatcactacggagggttgtgtaaagctcagggcccttgtccactagaggcaaagtgccccctgacTgcttcttccaaatatactcttttgtctcttgtcttttattAGATCGGAAGAGCAC
>chr3_46433411_A_chr3_46433501_C
ACGCTCTTCCGATCTcctactgtggactgagcagctgatcccttcttccacaccAcccttctcactatctcttttgtctaatcactacggagggttgtgtaaagctcagggcccttgtccactagaggcaaagtgccccctgacCgcttcttccaaatatactcttttgtctcttgtcttttattAGATCGGAAGAGCAC
>chr3_46433411_A_chr3_46433501_T
ACGCTCTTCCGATCTcctactgtggactgagcagctgatcccttcttccacaccAcccttctcactatctcttttgtctaatcactacggagggttgtgtaaagctcagggcccttgtccactagaggcaaagtgccccctgacTgcttcttccaaatatactcttttgtctcttgtcttttattAGATCGGAAGAGCAC
>chr3_46433832_G_chr3_46433915_T
ACGCTCTTCCGATCTagttagcaatggcctgaagggagggtttctgaaatcaaatatGaatgattccccctcagggaacccaaccttgggaactactgcatggttctctgtatgggaaaatatcattaatgcaggataaaTtgtgaaatatcacaggaagcatcctgcatctagtcaatcttctgAGATCGGAAGAGCAC
>chr3_46433832_G_chr3_46433915_C
ACGCTCTTCCGATCTagttagcaatggcctgaagggagggtttctgaaatcaaatatGaatgattccccctcagggaacccaaccttgggaactactgcatggttctctgtatgggaaaatatcattaatgcaggataaaCtgtgaaatatcacaggaagcatcctgcatctagtcaatcttctgAGATCGGAAGAGCAC
>chr3_46433832_A_chr3_46433915_T
ACGCTCTTCCGATCTagttagcaatggcctgaagggagggtttctgaaatcaaatatAaatgattccccctcagggaacccaaccttgggaactactgcatggttctctgtatgggaaaatatcattaatgcaggataaaTtgtgaaatatcacaggaagcatcctgcatctagtcaatcttctgAGATCGGAAGAGCAC
>chr3_46433832_A_chr3_46433915_C
ACGCTCTTCCGATCTagttagcaatggcctgaagggagggtttctgaaatcaaatatAaatgattccccctcagggaacccaaccttgggaactactgcatggttctctgtatgggaaaatatcattaatgcaggataaaCtgtgaaatatcacaggaagcatcctgcatctagtcaatcttctgAGATCGGAAGAGCAC
>chr3_46442139_A_chr3_46442226_T
ACGCTCTTCCGATCTtccagagtaaacaaaaagtttgtacaataagggaaatataAtatgagaataacgcttacacagtcataagtactgaatatgacattagcgtgttgggtgctgaagagagttgaagtctgtggttgtgTggtggaaaaggtgctgggggcagtgtgagaggctagatcttcAGATCGGAAGAGCAC
>chr3_46442139_A_chr3_46442226_G
ACGCTCTTCCGATCTtccagagtaaacaaaaagtttgtacaataagggaaatataAtatgagaataacgcttacacagtcataagtactgaatatgacattagcgtgttgggtgctgaagagagttgaagtctgtggttgtgGggtggaaaaggtgctgggggcagtgtgagaggctagatcttcAGATCGGAAGAGCAC
>chr3_46442139_T_chr3_46442226_T
ACGCTCTTCCGATCTtccagagtaaacaaaaagtttgtacaataagggaaatataTtatgagaataacgcttacacagtcataagtactgaatatgacattagcgtgttgggtgctgaagagagttgaagtctgtggttgtgTggtggaaaaggtgctgggggcagtgtgagaggctagatcttcAGATCGGAAGAGCAC
>chr3_46442139_T_chr3_46442226_G
ACGCTCTTCCGATCTtccagagtaaacaaaaagtttgtacaataagggaaatataTtatgagaataacgcttacacagtcataagtactgaatatgacattagcgtgttgggtgctgaagagagttgaagtctgtggttgtgGggtggaaaaggtgctgggggcagtgtgagaggctagatcttcAGATCGGAAGAGCAC
>chr3_46460279_C_chr3_46460352_G
ACGCTCTTCCGATCTgctgagtgactcgccactcagcagtgcagagcccagctgagaatccaCgtctctctagattgttttgtgcataaatctcttcccagggaatgccaagagaacaggggaaaatatacctgaGtcggttggtagctgaggtaaatggtaagtcagtgtcaatggggacaaatAGATCGGAAGAGCAC
>chr3_46460279_C_chr3_46460352_C
ACGCTCTTCCGATCTgctgagtgactcgccactcagcagtgcagagcccagctgagaatccaCgtctctctagattgttttgtgcataaatctcttcccagggaatgccaagagaacaggggaaaatatacctgaCtcggttggtagctgaggtaaatggtaagtcagtgtcaatggggacaaatAGATCGGAAGAGCAC
>chr3_46460279_G_chr3_46460352_G
ACGCTCTTCCGATCTgctgagtgactcgccactcagcagtgcagagcccagctgagaatccaGgtctctctagattgttttgtgcataaatctcttcccagggaatgccaagagaacaggggaaaatatacctgaGtcggttggtagctgaggtaaatggtaagtcagtgtcaatggggacaaatAGATCGGAAGAGCAC
>chr3_46460279_G_chr3_46460352_C
ACGCTCTTCCGATCTgctgagtgactcgccactcagcagtgcagagcccagctgagaatccaGgtctctctagattgttttgtgcataaatctcttcccagggaatgccaagagaacaggggaaaatatacctgaCtcggttggtagctgaggtaaatggtaagtcagtgtcaatggggacaaatAGATCGGAAGAGCAC
>chr3_46488968_A_chr3_46489028_C
ACGCTCTTCCGATCTggcggtccgggtgtgaggactgcggtctgctgcacctgcagcctgggtgtggcgAtgaccttttctgcagccctctcaacacagacctcggagtctccgagcagcctgtgtgctCtgcaggcctgctgtccgtgctggcgcccagacttcctctccaagctcccgcctgcAGATCGGAAGAGCAC
>chr3_46488968_A_chr3_46489028_G
ACGCTCTTCCGATCTggcggtccgggtgtgaggactgcggtctgctgcacctgcagcctgggtgtggcgAtgaccttttctgcagccctctcaacacagacctcggagtctccgagcagcctgtgtgctGtgcaggcctgctgtccgtgctggcgcccagacttcctctccaagctcccgcctgcAGATCGGAAGAGCAC
>chr3_46488968_G_chr3_46489028_C
ACGCTCTTCCGATCTggcggtccgggtgtgaggactgcggtctgctgcacctgcagcctgggtgtggcgGtgaccttttctgcagccctctcaacacagacctcggagtctccgagcagcctgtgtgctCtgcaggcctgctgtccgtgctggcgcccagacttcctctccaagctcccgcctgcAGATCGGAAGAGCAC
>chr3_46488968_G_chr3_46489028_G
ACGCTCTTCCGATCTggcggtccgggtgtgaggactgcggtctgctgcacctgcagcctgggtgtggcgGtgaccttttctgcagccctctcaacacagacctcggagtctccgagcagcctgtgtgctGtgcaggcctgctgtccgtgctggcgcccagacttcctctccaagctcccgcctgcAGATCGGAAGAGCAC
>chr3_46508428_C_chr3_46508478_A
ACGCTCTTCCGATCTcccaggccggactgcggactgcagtggcgcaatctcggctcactgcaagctccgcttccCgggttcacgccattctcctgcctcagcctcccgagtagctgggactacaAgcgcccgccaccgcgcccggctaattttttgtatttttagtagagacggggtttcaccttAGATCGGAAGAGCAC
>chr3_46508428_C_chr3_46508478_G
ACGCTCTTCCGATCTcccaggccggactgcggactgcagtggcgcaatctcggctcactgcaagctccgcttccCgggttcacgccattctcctgcctcagcctcccgagtagctgggactacaGgcgcccgccaccgcgcccggctaattttttgtatttttagtagagacggggtttcaccttAGATCGGAAGAGCAC
>chr3_46508428_A_chr3_46508478_A
ACGCTCTTCCGATCTcccaggccggactgcggactgcagtggcgcaatctcggctcactgcaagctccgcttccAgggttcacgccattctcctgcctcagcctcccgagtagctgggactacaAgcgcccgccaccgcgcccggctaattttttgtatttttagtagagacggggtttcaccttAGATCGGAAGAGCAC
>chr3_46508428_A_chr3_46508478_G
ACGCTCTTCCGATCTcccaggccggactgcggactgcagtggcgcaatctcggctcactgcaagctccgcttccAgggttcacgccattctcctgcctcagcctcccgagtagctgggactacaGgcgcccgccaccgcgcccggctaattttttgtatttttagtagagacggggtttcaccttAGATCGGAAGAGCAC
>chr3_46510554_C_chr3_46510586_T
ACGCTCTTCCGATCTttgtaaacatcttttgtgtctttcatatgtgttttaaagtctttcgtatgtaggttttgtatatatCttatcaggaatattttatattacaaattggtTtctcattatatcttctagctgttattgctatgtataaaggcctttggcttccatatattattttataAGATCGGAAGAGCAC
>chr3_46510554_C_chr3_46510586_TTCTC
ACGCTCTTCCGATCTttgtaaacatcttttgtgtctttcatatgtgttttaaagtctttcgtatgtaggttttgtatatatCttatcaggaatattttatattacaaattggtTTCTCtctcattatatcttctagctgttattgctatgtataaaggcctttggcttccatatattattttataAGATCGGAAGAGCAC
>chr3_46510554_G_chr3_46510586_T
ACGCTCTTCCGATCTttgtaaacatcttttgtgtctttcatatgtgttttaaagtctttcgtatgtaggttttgtatatatGttatcaggaatattttatattacaaattggtTtctcattatatcttctagctgttattgctatgtataaaggcctttggcttccatatattattttataAGATCGGAAGAGCAC
>chr3_46510554_G_chr3_46510586_TTCTC
ACGCTCTTCCGATCTttgtaaacatcttttgtgtctttcatatgtgttttaaagtctttcgtatgtaggttttgtatatatGttatcaggaatattttatattacaaattggtTTCTCtctcattatatcttctagctgttattgctatgtataaaggcctttggcttccatatattattttataAGATCGGAAGAGCAC
>chr3_46544689_C_chr3_46544753_G
ACGCTCTTCCGATCTggaaaaccagataaaggatctgcagaaattcctttgctgcccttcggcacttCggcaagtaagtaattgcccactgccagggcgttagttgaatgaaaggcgccgtcacttaaattGatgttttttaaagacaaagaattatgttaagggtctagggcggggaacaggagAGATCGGAAGAGCAC
>chr3_46544689_C_chr3_46544753_A
ACGCTCTTCCGATCTggaaaaccagataaaggatctgcagaaattcctttgctgcccttcggcacttCggcaagtaagtaattgcccactgccagggcgttagttgaatgaaaggcgccgtcacttaaattAatgttttttaaagacaaagaattatgttaagggtctagggcggggaacaggagAGATCGGAAGAGCAC
>chr3_46544689_T_chr3_46544753_G
ACGCTCTTCCGATCTggaaaaccagataaaggatctgcagaaattcctttgctgcccttcggcacttTggcaagtaagtaattgcccactgccagggcgttagttgaatgaaaggcgccgtcacttaaattGatgttttttaaagacaaagaattatgttaagggtctagggcggggaacaggagAGATCGGAAGAGCAC
>chr3_46544689_T_chr3_46544753_A
ACGCTCTTCCGATCTggaaaaccagataaaggatctgcagaaattcctttgctgcccttcggcacttTggcaagtaagtaattgcccactgccagggcgttagttgaatgaaaggcgccgtcacttaaattAatgttttttaaagacaaagaattatgttaagggtctagggcggggaacaggagAGATCGGAAGAGCAC
>chr3_46547323_C_chr3_46547411_T
ACGCTCTTCCGATCTagtcccagtgagctgcgctggggaaaaccacccagcaatcCatgagtcagggcttcaggatctacatatgaagtctataagtaatataacaaaagtgataaatttaaaaatattgccaggtgcagtggTtcaggcaggaggaacacttgaggccaagagtttgagaccagAGATCGGAAGAGCAC
>chr3_46547323_C_chr3_46547411_C
ACGCTCTTCCGATCTagtcccagtgagctgcgctggggaaaaccacccagcaatcCatgagtcagggcttcaggatctacatatgaagtctataagtaatataacaaaagtgataaatttaaaaatattgccaggtgcagtggCtcaggcaggaggaacacttgaggccaagagtttgagaccagAGATCGGAAGAGCAC
>chr3_46547323_A_chr3_46547411_T
ACGCTCTTCCGATCTagtcccagtgagctgcgctggggaaaaccacccagcaatcAatgagtcagggcttcaggatctacatatgaagtctataagtaatataacaaaagtgataaatttaaaaatattgccaggtgcagtggTtcaggcaggaggaacacttgaggccaagagtttgagaccagAGATCGGAAGAGCAC
>chr3_46547323_A_chr3_46547411_C
ACGCTCTTCCGATCTagtcccagtgagctgcgctggggaaaaccacccagcaatcAatgagtcagggcttcaggatctacatatgaagtctataagtaatataacaaaagtgataaatttaaaaatattgccaggtgcagtggCtcaggcaggaggaacacttgaggccaagagtttgagaccagAGATCGGAAGAGCAC
>chr3_46547411_T_chr3_46547505_AAG
ACGCTCTTCCGATCTaaagtgataaatttaaaaatattgccaggtgcagtggTtcaggcaggaggaacacttgaggccaagagtttgagaccagcctgggaaacaaagtgagacccctgtctctacaaaaaatacaagaaaaaaaaAAGaaagcggggctggtggcacatgcttgtagtcccagcAGATCGGAAGAGCAC
>chr3_46547411_T_chr3_46547505_A
ACGCTCTTCCGATCTaaagtgataaatttaaaaatattgccaggtgcagtggTtcaggcaggaggaacacttgaggccaagagtttgagaccagcctgggaaacaaagtgagacccctgtctctacaaaaaatacaagaaaaaaaaAaaagcggggctggtggcacatgcttgtagtcccagcAGATCGGAAGAGCAC
>chr3_46547411_C_chr3_46547505_AAG
ACGCTCTTCCGATCTaaagtgataaatttaaaaatattgccaggtgcagtggCtcaggcaggaggaacacttgaggccaagagtttgagaccagcctgggaaacaaagtgagacccctgtctctacaaaaaatacaagaaaaaaaaAAGaaagcggggctggtggcacatgcttgtagtcccagcAGATCGGAAGAGCAC
>chr3_46547411_C_chr3_46547505_A
ACGCTCTTCCGATCTaaagtgataaatttaaaaatattgccaggtgcagtggCtcaggcaggaggaacacttgaggccaagagtttgagaccagcctgggaaacaaagtgagacccctgtctctacaaaaaatacaagaaaaaaaaAaaagcggggctggtggcacatgcttgtagtcccagcAGATCGGAAGAGCAC
>chr3_46547505_AAG_chr3_46547531_T
ACGCTCTTCCGATCTgccaagagtttgagaccagcctgggaaacaaagtgagacccctgtctctacaaaaaatacaagaaaaaaaaAAGaaagcggggctggtggcacatgcTtgtagtcccagctactcaggaggctgagctaggaaaactgtttaagccctggaagtcgaggctgcagtgagcAGATCGGAAGAGCAC
>chr3_46547505_AAG_chr3_46547531_C
ACGCTCTTCCGATCTgccaagagtttgagaccagcctgggaaacaaagtgagacccctgtctctacaaaaaatacaagaaaaaaaaAAGaaagcggggctggtggcacatgcCtgtagtcccagctactcaggaggctgagctaggaaaactgtttaagccctggaagtcgaggctgcagtgagcAGATCGGAAGAGCAC
>chr3_46547505_A_chr3_46547531_T
ACGCTCTTCCGATCTgccaagagtttgagaccagcctgggaaacaaagtgagacccctgtctctacaaaaaatacaagaaaaaaaaAaaagcggggctggtggcacatgcTtgtagtcccagctactcaggaggctgagctaggaaaactgtttaagccctggaagtcgaggctgcagtgagcAGATCGGAAGAGCAC
>chr3_46547505_A_chr3_46547531_C
ACGCTCTTCCGATCTgccaagagtttgagaccagcctgggaaacaaagtgagacccctgtctctacaaaaaatacaagaaaaaaaaAaaagcggggctggtggcacatgcCtgtagtcccagctactcaggaggctgagctaggaaaactgtttaagccctggaagtcgaggctgcagtgagcAGATCGGAAGAGCAC
>chr3_46547804_A_chr3_46547856_TTAGTTTTATAACCA
ACGCTCTTCCGATCTggatatgaatttaaaagcagaagaaagtgctgaaagagaagtgggctcctctgggagaAgttgtagtggcttggaattgttgcttttccttattagcttttctgtgtgatTTAGTTTTATAACCAtatgataaaaatgaattttaaatatctacctgtagatttagatctAGATCGGAAGAGCAC
>chr3_46547804_A_chr3_46547856_T
ACGCTCTTCCGATCTggatatgaatttaaaagcagaagaaagtgctgaaagagaagtgggctcctctgggagaAgttgtagtggcttggaattgttgcttttccttattagcttttctgtgtgatTtatgataaaaatgaattttaaatatctacctgtagatttagatctAGATCGGAAGAGCAC
>chr3_46547804_T_chr3_46547856_TTAGTTTTATAACCA
ACGCTCTTCCGATCTggatatgaatttaaaagcagaagaaagtgctgaaagagaagtgggctcctctgggagaTgttgtagtggcttggaattgttgcttttccttattagcttttctgtgtgatTTAGTTTTATAACCAtatgataaaaatgaattttaaatatctacctgtagatttagatctAGATCGGAAGAGCAC
>chr3_46547804_T_chr3_46547856_T
ACGCTCTTCCGATCTggatatgaatttaaaagcagaagaaagtgctgaaagagaagtgggctcctctgggagaTgttgtagtggcttggaattgttgcttttccttattagcttttctgtgtgatTtatgataaaaatgaattttaaatatctacctgtagatttagatctAGATCGGAAGAGCAC
>chr3_46548913_G_chr3_46548956_T_chr3_46548971_GC
ACGCTCTTCCGATCTgggcaacctagatcccttgtatgcacaattcacaaaagggtttgtgctcctatgaGaatctaatgctgccgctgatctgacaggaggtggagctcaggTggtaatgcccgcttGCcccctgcacacctcctgctgtgtggcccagttcctaaaaggccagcccagggcttAGATCGGAAGAGCAC
>chr3_46548913_G_chr3_46548956_T_chr3_46548971_G
ACGCTCTTCCGATCTgggcaacctagatcccttgtatgcacaattcacaaaagggtttgtgctcctatgaGaatctaatgctgccgctgatctgacaggaggtggagctcaggTggtaatgcccgcttGcccctgcacacctcctgctgtgtggcccagttcctaaaaggccagcccagggcttAGATCGGAAGAGCAC
>chr3_46548913_G_chr3_46548956_C_chr3_46548971_GC
ACGCTCTTCCGATCTgggcaacctagatcccttgtatgcacaattcacaaaagggtttgtgctcctatgaGaatctaatgctgccgctgatctgacaggaggtggagctcaggCggtaatgcccgcttGCcccctgcacacctcctgctgtgtggcccagttcctaaaaggccagcccagggcttAGATCGGAAGAGCAC
>chr3_46548913_G_chr3_46548956_C_chr3_46548971_G
ACGCTCTTCCGATCTgggcaacctagatcccttgtatgcacaattcacaaaagggtttgtgctcctatgaGaatctaatgctgccgctgatctgacaggaggtggagctcaggCggtaatgcccgcttGcccctgcacacctcctgctgtgtggcccagttcctaaaaggccagcccagggcttAGATCGGAAGAGCAC
>chr3_46548913_A_chr3_46548956_T_chr3_46548971_GC
ACGCTCTTCCGATCTgggcaacctagatcccttgtatgcacaattcacaaaagggtttgtgctcctatgaAaatctaatgctgccgctgatctgacaggaggtggagctcaggTggtaatgcccgcttGCcccctgcacacctcctgctgtgtggcccagttcctaaaaggccagcccagggcttAGATCGGAAGAGCAC
>chr3_46548913_A_chr3_46548956_T_chr3_46548971_G
ACGCTCTTCCGATCTgggcaacctagatcccttgtatgcacaattcacaaaagggtttgtgctcctatgaAaatctaatgctgccgctgatctgacaggaggtggagctcaggTggtaatgcccgcttGcccctgcacacctcctgctgtgtggcccagttcctaaaaggccagcccagggcttAGATCGGAAGAGCAC
>chr3_46548913_A_chr3_46548956_C_chr3_46548971_GC
ACGCTCTTCCGATCTgggcaacctagatcccttgtatgcacaattcacaaaagggtttgtgctcctatgaAaatctaatgctgccgctgatctgacaggaggtggagctcaggCggtaatgcccgcttGCcccctgcacacctcctgctgtgtggcccagttcctaaaaggccagcccagggcttAGATCGGAAGAGCAC
>chr3_46548913_A_chr3_46548956_C_chr3_46548971_G
ACGCTCTTCCGATCTgggcaacctagatcccttgtatgcacaattcacaaaagggtttgtgctcctatgaAaatctaatgctgccgctgatctgacaggaggtggagctcaggCggtaatgcccgcttGcccctgcacacctcctgctgtgtggcccagttcctaaaaggccagcccagggcttAGATCGGAAGAGCAC
>chr3_46548956_T_chr3_46548971_GC_chr3_46549038_G
ACGCTCTTCCGATCTgaatctaatgctgccgctgatctgacaggaggtggagctcaggTggtaatgcccgcttGCcccctgcacacctcctgctgtgtggcccagttcctaaaaggccagcccagggcttgggaacctccGctccaaatgatcaagtttcattcggagagagtgatatttcatatAGATCGGAAGAGCAC
>chr3_46548956_T_chr3_46548971_GC_chr3_46549038_A
ACGCTCTTCCGATCTgaatctaatgctgccgctgatctgacaggaggtggagctcaggTggtaatgcccgcttGCcccctgcacacctcctgctgtgtggcccagttcctaaaaggccagcccagggcttgggaacctccActccaaatgatcaagtttcattcggagagagtgatatttcatatAGATCGGAAGAGCAC
>chr3_46548956_T_chr3_46548971_G_chr3_46549038_G
ACGCTCTTCCGATCTgaatctaatgctgccgctgatctgacaggaggtggagctcaggTggtaatgcccgcttGcccctgcacacctcctgctgtgtggcccagttcctaaaaggccagcccagggcttgggaacctccGctccaaatgatcaagtttcattcggagagagtgatatttcatatAGATCGGAAGAGCAC
>chr3_46548956_T_chr3_46548971_G_chr3_46549038_A
ACGCTCTTCCGATCTgaatctaatgctgccgctgatctgacaggaggtggagctcaggTggtaatgcccgcttGcccctgcacacctcctgctgtgtggcccagttcctaaaaggccagcccagggcttgggaacctccActccaaatgatcaagtttcattcggagagagtgatatttcatatAGATCGGAAGAGCAC
>chr3_46548956_C_chr3_46548971_GC_chr3_46549038_G
ACGCTCTTCCGATCTgaatctaatgctgccgctgatctgacaggaggtggagctcaggCggtaatgcccgcttGCcccctgcacacctcctgctgtgtggcccagttcctaaaaggccagcccagggcttgggaacctccGctccaaatgatcaagtttcattcggagagagtgatatttcatatAGATCGGAAGAGCAC
>chr3_46548956_C_chr3_46548971_GC_chr3_46549038_A
ACGCTCTTCCGATCTgaatctaatgctgccgctgatctgacaggaggtggagctcaggCggtaatgcccgcttGCcccctgcacacctcctgctgtgtggcccagttcctaaaaggccagcccagggcttgggaacctccActccaaatgatcaagtttcattcggagagagtgatatttcatatAGATCGGAAGAGCAC
>chr3_46548956_C_chr3_46548971_G_chr3_46549038_G
ACGCTCTTCCGATCTgaatctaatgctgccgctgatctgacaggaggtggagctcaggCggtaatgcccgcttGcccctgcacacctcctgctgtgtggcccagttcctaaaaggccagcccagggcttgggaacctccGctccaaatgatcaagtttcattcggagagagtgatatttcatatAGATCGGAAGAGCAC
>chr3_46548956_C_chr3_46548971_G_chr3_46549038_A
ACGCTCTTCCGATCTgaatctaatgctgccgctgatctgacaggaggtggagctcaggCggtaatgcccgcttGcccctgcacacctcctgctgtgtggcccagttcctaaaaggccagcccagggcttgggaacctccActccaaatgatcaagtttcattcggagagagtgatatttcatatAGATCGGAAGAGCAC
>chr3_46548971_GC_chr3_46549038_G_chr3_46549062_G
ACGCTCTTCCGATCTtctgacaggaggtggagctcaggtggtaatgcccgcttGCcccctgcacacctcctgctgtgtggcccagttcctaaaaggccagcccagggcttgggaacctccGctccaaatgatcaagtttcattcGgagagagtgatatttcatattttatctctacttataatgtAGATCGGAAGAGCAC
>chr3_46548971_GC_chr3_46549038_G_chr3_46549062_A
ACGCTCTTCCGATCTtctgacaggaggtggagctcaggtggtaatgcccgcttGCcccctgcacacctcctgctgtgtggcccagttcctaaaaggccagcccagggcttgggaacctccGctccaaatgatcaagtttcattcAgagagagtgatatttcatattttatctctacttataatgtAGATCGGAAGAGCAC
>chr3_46548971_GC_chr3_46549038_A_chr3_46549062_G
ACGCTCTTCCGATCTtctgacaggaggtggagctcaggtggtaatgcccgcttGCcccctgcacacctcctgctgtgtggcccagttcctaaaaggccagcccagggcttgggaacctccActccaaatgatcaagtttcattcGgagagagtgatatttcatattttatctctacttataatgtAGATCGGAAGAGCAC
>chr3_46548971_GC_chr3_46549038_A_chr3_46549062_A
ACGCTCTTCCGATCTtctgacaggaggtggagctcaggtggtaatgcccgcttGCcccctgcacacctcctgctgtgtggcccagttcctaaaaggccagcccagggcttgggaacctccActccaaatgatcaagtttcattcAgagagagtgatatttcatattttatctctacttataatgtAGATCGGAAGAGCAC
>chr3_46548971_G_chr3_46549038_G_chr3_46549062_G
ACGCTCTTCCGATCTtctgacaggaggtggagctcaggtggtaatgcccgcttGcccctgcacacctcctgctgtgtggcccagttcctaaaaggccagcccagggcttgggaacctccGctccaaatgatcaagtttcattcGgagagagtgatatttcatattttatctctacttataatgtAGATCGGAAGAGCAC
>chr3_46548971_G_chr3_46549038_G_chr3_46549062_A
ACGCTCTTCCGATCTtctgacaggaggtggagctcaggtggtaatgcccgcttGcccctgcacacctcctgctgtgtggcccagttcctaaaaggccagcccagggcttgggaacctccGctccaaatgatcaagtttcattcAgagagagtgatatttcatattttatctctacttataatgtAGATCGGAAGAGCAC
>chr3_46548971_G_chr3_46549038_A_chr3_46549062_G
ACGCTCTTCCGATCTtctgacaggaggtggagctcaggtggtaatgcccgcttGcccctgcacacctcctgctgtgtggcccagttcctaaaaggccagcccagggcttgggaacctccActccaaatgatcaagtttcattcGgagagagtgatatttcatattttatctctacttataatgtAGATCGGAAGAGCAC
>chr3_46548971_G_chr3_46549038_A_chr3_46549062_A
ACGCTCTTCCGATCTtctgacaggaggtggagctcaggtggtaatgcccgcttGcccctgcacacctcctgctgtgtggcccagttcctaaaaggccagcccagggcttgggaacctccActccaaatgatcaagtttcattcAgagagagtgatatttcatattttatctctacttataatgtAGATCGGAAGAGCAC
>chr3_46549614_T_chr3_46549711_C
ACGCTCTTCCGATCTcaagctcaatgacactgagcccaagtcaagctcaaTcctatgtacatgagatgcgtgaagctgtttaacacctcaaagaaagacagcgttgaaggggcagatcccactccaaagcagatgagagagcacagtCtgcagaccccaggtgtctgcaaatggctcctcttccaAGATCGGAAGAGCAC
>chr3_46549614_T_chr3_46549711_T
ACGCTCTTCCGATCTcaagctcaatgacactgagcccaagtcaagctcaaTcctatgtacatgagatgcgtgaagctgtttaacacctcaaagaaagacagcgttgaaggggcagatcccactccaaagcagatgagagagcacagtTtgcagaccccaggtgtctgcaaatggctcctcttccaAGATCGGAAGAGCAC
>chr3_46549614_A_chr3_46549711_C
ACGCTCTTCCGATCTcaagctcaatgacactgagcccaagtcaagctcaaAcctatgtacatgagatgcgtgaagctgtttaacacctcaaagaaagacagcgttgaaggggcagatcccactccaaagcagatgagagagcacagtCtgcagaccccaggtgtctgcaaatggctcctcttccaAGATCGGAAGAGCAC
>chr3_46549614_A_chr3_46549711_T
ACGCTCTTCCGATCTcaagctcaatgacactgagcccaagtcaagctcaaAcctatgtacatgagatgcgtgaagctgtttaacacctcaaagaaagacagcgttgaaggggcagatcccactccaaagcagatgagagagcacagtTtgcagaccccaggtgtctgcaaatggctcctcttccaAGATCGGAAGAGCAC
>chr3_46549869_T_chr3_46549871_C
ACGCTCTTCCGATCTctaactcccctccccactgccaagggcgtgggcctccatgcagcaagcttgttctgctgtagagtaaccccagatgctaggtgTgCggaggaaatcaaagcagggctgagagctactttgggctctgggaccttgtatgatttatgtgagtgtaggtctcttggatgcgtAGATCGGAAGAGCAC
>chr3_46549869_T_chr3_46549871_T
ACGCTCTTCCGATCTctaactcccctccccactgccaagggcgtgggcctccatgcagcaagcttgttctgctgtagagtaaccccagatgctaggtgTgTggaggaaatcaaagcagggctgagagctactttgggctctgggaccttgtatgatttatgtgagtgtaggtctcttggatgcgtAGATCGGAAGAGCAC
>chr3_46549869_C_chr3_46549871_C
ACGCTCTTCCGATCTctaactcccctccccactgccaagggcgtgggcctccatgcagcaagcttgttctgctgtagagtaaccccagatgctaggtgCgCggaggaaatcaaagcagggctgagagctactttgggctctgggaccttgtatgatttatgtgagtgtaggtctcttggatgcgtAGATCGGAAGAGCAC
>chr3_46549869_C_chr3_46549871_T
ACGCTCTTCCGATCTctaactcccctccccactgccaagggcgtgggcctccatgcagcaagcttgttctgctgtagagtaaccccagatgctaggtgCgTggaggaaatcaaagcagggctgagagctactttgggctctgggaccttgtatgatttatgtgagtgtaggtctcttggatgcgtAGATCGGAAGAGCAC
>chr3_46550135_C_chr3_46550203_T
ACGCTCTTCCGATCTtctcagattagtggcaagagaaaagacgttctaactacctgtgattacagCattatacagaggcaagggcttggccacatcttccacttaccatctgtgtgaacttgagcaacttaccTaagtcccaacttcctcatctgcaaattagggatggtggtaaccacctgaaaAGATCGGAAGAGCAC
>chr3_46550135_C_chr3_46550203_A
ACGCTCTTCCGATCTtctcagattagtggcaagagaaaagacgttctaactacctgtgattacagCattatacagaggcaagggcttggccacatcttccacttaccatctgtgtgaacttgagcaacttaccAaagtcccaacttcctcatctgcaaattagggatggtggtaaccacctgaaaAGATCGGAAGAGCAC
>chr3_46550135_A_chr3_46550203_T
ACGCTCTTCCGATCTtctcagattagtggcaagagaaaagacgttctaactacctgtgattacagAattatacagaggcaagggcttggccacatcttccacttaccatctgtgtgaacttgagcaacttaccTaagtcccaacttcctcatctgcaaattagggatggtggtaaccacctgaaaAGATCGGAAGAGCAC
>chr3_46550135_A_chr3_46550203_A
ACGCTCTTCCGATCTtctcagattagtggcaagagaaaagacgttctaactacctgtgattacagAattatacagaggcaagggcttggccacatcttccacttaccatctgtgtgaacttgagcaacttaccAaagtcccaacttcctcatctgcaaattagggatggtggtaaccacctgaaaAGATCGGAAGAGCAC
>chr3_46551027_C_chr3_46551030_C
ACGCTCTTCCGATCTtgttcatatacataactttcttttactcatatttcacggccgtatatgataggcaaatgacaccatttcatccaagtaaaaaCgaCaccaacacaatgaatcttacctagaattcagctcaatgggggagggctgaagtgcacaacagagtagccccaagctgccccagaAGATCGGAAGAGCAC
>chr3_46551027_C_chr3_46551030_T
ACGCTCTTCCGATCTtgttcatatacataactttcttttactcatatttcacggccgtatatgataggcaaatgacaccatttcatccaagtaaaaaCgaTaccaacacaatgaatcttacctagaattcagctcaatgggggagggctgaagtgcacaacagagtagccccaagctgccccagaAGATCGGAAGAGCAC
>chr3_46551027_T_chr3_46551030_C
ACGCTCTTCCGATCTtgttcatatacataactttcttttactcatatttcacggccgtatatgataggcaaatgacaccatttcatccaagtaaaaaTgaCaccaacacaatgaatcttacctagaattcagctcaatgggggagggctgaagtgcacaacagagtagccccaagctgccccagaAGATCGGAAGAGCAC
>chr3_46551027_T_chr3_46551030_T
ACGCTCTTCCGATCTtgttcatatacataactttcttttactcatatttcacggccgtatatgataggcaaatgacaccatttcatccaagtaaaaaTgaTaccaacacaatgaatcttacctagaattcagctcaatgggggagggctgaagtgcacaacagagtagccccaagctgccccagaAGATCGGAAGAGCAC
>chr3_46551405_G_chr3_46551497_A
ACGCTCTTCCGATCTaatcccagaagaaaagcatcctcctccacaacgcaactGttgcctgtccaaatccttattcaccaaacaagctacaagactaggttgagaaaacacgtacttctccaaggcgctcttctcaagcctttccAcctccttcttctgccaagctttgtgcttcttgacacgagAGATCGGAAGAGCAC
>chr3_46551405_G_chr3_46551497_G
ACGCTCTTCCGATCTaatcccagaagaaaagcatcctcctccacaacgcaactGttgcctgtccaaatccttattcaccaaacaagctacaagactaggttgagaaaacacgtacttctccaaggcgctcttctcaagcctttccGcctccttcttctgccaagctttgtgcttcttgacacgagAGATCGGAAGAGCAC
>chr3_46551405_A_chr3_46551497_A
ACGCTCTTCCGATCTaatcccagaagaaaagcatcctcctccacaacgcaactAttgcctgtccaaatccttattcaccaaacaagctacaagactaggttgagaaaacacgtacttctccaaggcgctcttctcaagcctttccAcctccttcttctgccaagctttgtgcttcttgacacgagAGATCGGAAGAGCAC
>chr3_46551405_A_chr3_46551497_G
ACGCTCTTCCGATCTaatcccagaagaaaagcatcctcctccacaacgcaactAttgcctgtccaaatccttattcaccaaacaagctacaagactaggttgagaaaacacgtacttctccaaggcgctcttctcaagcctttccGcctccttcttctgccaagctttgtgcttcttgacacgagAGATCGGAAGAGCAC
>chr3_101641743_G_chr3_101641779_C
ACGCTCTTCCGATCTagatactgtggcgagctatatccgcagttcccaggaatttgcctggttaacagcacccagagccccGgcgtttgtgtccggttgataacgcccaaagccccgCgtctatcaccttgtgatagtctaaaagcccctgcacctggaactgtttactttcctgtaaccatttaAGATCGGAAGAGCAC
>chr3_101641743_G_chr3_101641779_A
ACGCTCTTCCGATCTagatactgtggcgagctatatccgcagttcccaggaatttgcctggttaacagcacccagagccccGgcgtttgtgtccggttgataacgcccaaagccccgAgtctatcaccttgtgatagtctaaaagcccctgcacctggaactgtttactttcctgtaaccatttaAGATCGGAAGAGCAC
>chr3_101641743_A_chr3_101641779_C
ACGCTCTTCCGATCTagatactgtggcgagctatatccgcagttcccaggaatttgcctggttaacagcacccagagccccAgcgtttgtgtccggttgataacgcccaaagccccgCgtctatcaccttgtgatagtctaaaagcccctgcacctggaactgtttactttcctgtaaccatttaAGATCGGAAGAGCAC
>chr3_101641743_A_chr3_101641779_A
ACGCTCTTCCGATCTagatactgtggcgagctatatccgcagttcccaggaatttgcctggttaacagcacccagagccccAgcgtttgtgtccggttgataacgcccaaagccccgAgtctatcaccttgtgatagtctaaaagcccctgcacctggaactgtttactttcctgtaaccatttaAGATCGGAAGAGCAC
>chr3_101647224_T_chr3_101647225_G
ACGCTCTTCCGATCTgtggatcacttgagcaaggagttccagactagcctccataacatggtgaaatcccatctctactagaaatacaaaaaattagcTGgatgtggtggcatacacctgtagtcccagctactctgggggctgaggtgggaggatcacctgagcccaggaagtcaaggctgcagAGATCGGAAGAGCAC
>chr3_101647224_T_chr3_101647225_-
ACGCTCTTCCGATCTgtggatcacttgagcaaggagttccagactagcctccataacatggtgaaatcccatctctactagaaatacaaaaaattagcTgatgtggtggcatacacctgtagtcccagctactctgggggctgaggtgggaggatcacctgagcccaggaagtcaaggctgcagAGATCGGAAGAGCAC
>chr3_101647224_-_chr3_101647225_G
ACGCTCTTCCGATCTgtggatcacttgagcaaggagttccagactagcctccataacatggtgaaatcccatctctactagaaatacaaaaaattagcGgatgtggtggcatacacctgtagtcccagctactctgggggctgaggtgggaggatcacctgagcccaggaagtcaaggctgcagAGATCGGAAGAGCAC
>chr3_101647224_-_chr3_101647225_-
ACGCTCTTCCGATCTgtggatcacttgagcaaggagttccagactagcctccataacatggtgaaatcccatctctactagaaatacaaaaaattagcgatgtggtggcatacacctgtagtcccagctactctgggggctgaggtgggaggatcacctgagcccaggaagtcaaggctgcagAGATCGGAAGAGCAC
>chr3_101647224_T_chr3_101647225_A
ACGCTCTTCCGATCTgtggatcacttgagcaaggagttccagactagcctccataacatggtgaaatcccatctctactagaaatacaaaaaattagcTAgatgtggtggcatacacctgtagtcccagctactctgggggctgaggtgggaggatcacctgagcccaggaagtcaaggctgcagAGATCGGAAGAGCAC
>chr3_101647224_-_chr3_101647225_A
ACGCTCTTCCGATCTgtggatcacttgagcaaggagttccagactagcctccataacatggtgaaatcccatctctactagaaatacaaaaaattagcAgatgtggtggcatacacctgtagtcccagctactctgggggctgaggtgggaggatcacctgagcccaggaagtcaaggctgcagAGATCGGAAGAGCAC
>chr3_101653055_G_chr3_101653078_A
ACGCTCTTCCGATCTaaaacaagtttccaagaactcagtaactatttttagttttttagaactccaaaagatgatctcaacttaaaaGaattccctaattttctaatcttAcataaaggctacagggttttaggttcttttcatcttaagactactagaaatgttttagaaagaatcgtgcatagAGATCGGAAGAGCAC
>chr3_101653055_G_chr3_101653078_G
ACGCTCTTCCGATCTaaaacaagtttccaagaactcagtaactatttttagttttttagaactccaaaagatgatctcaacttaaaaGaattccctaattttctaatcttGcataaaggctacagggttttaggttcttttcatcttaagactactagaaatgttttagaaagaatcgtgcatagAGATCGGAAGAGCAC
>chr3_101653055_T_chr3_101653078_A
ACGCTCTTCCGATCTaaaacaagtttccaagaactcagtaactatttttagttttttagaactccaaaagatgatctcaacttaaaaTaattccctaattttctaatcttAcataaaggctacagggttttaggttcttttcatcttaagactactagaaatgttttagaaagaatcgtgcatagAGATCGGAAGAGCAC
>chr3_101653055_T_chr3_101653078_G
ACGCTCTTCCGATCTaaaacaagtttccaagaactcagtaactatttttagttttttagaactccaaaagatgatctcaacttaaaaTaattccctaattttctaatcttGcataaaggctacagggttttaggttcttttcatcttaagactactagaaatgttttagaaagaatcgtgcatagAGATCGGAAGAGCAC
>chr3_101674450_C_chr3_101674452_C
ACGCTCTTCCGATCTtataactttatcaaaaaagcatttatatgagtgtagatttagagaccaaaagaggttgtattggccgggcgctgtggcttacaCcCgtaatcccagcgctttgggaggtcgaggtgagcagatcatctgagctcaggagttcgagcccagcctggccaacatggtgaaacAGATCGGAAGAGCAC
>chr3_101674450_C_chr3_101674452_T
ACGCTCTTCCGATCTtataactttatcaaaaaagcatttatatgagtgtagatttagagaccaaaagaggttgtattggccgggcgctgtggcttacaCcTgtaatcccagcgctttgggaggtcgaggtgagcagatcatctgagctcaggagttcgagcccagcctggccaacatggtgaaacAGATCGGAAGAGCAC
>chr3_101674450_A_chr3_101674452_C
ACGCTCTTCCGATCTtataactttatcaaaaaagcatttatatgagtgtagatttagagaccaaaagaggttgtattggccgggcgctgtggcttacaAcCgtaatcccagcgctttgggaggtcgaggtgagcagatcatctgagctcaggagttcgagcccagcctggccaacatggtgaaacAGATCGGAAGAGCAC
>chr3_101674450_A_chr3_101674452_T
ACGCTCTTCCGATCTtataactttatcaaaaaagcatttatatgagtgtagatttagagaccaaaagaggttgtattggccgggcgctgtggcttacaAcTgtaatcccagcgctttgggaggtcgaggtgagcagatcatctgagctcaggagttcgagcccagcctggccaacatggtgaaacAGATCGGAAGAGCAC
>chr3_101700864_A_chr3_101700939_G
ACGCTCTTCCGATCTagagaaacacccacgaatgatcaataaatactaagggaactcagagAcggcgcggatcctccatatgctgaacgctggttccctgggtccccttatttctttctctatactttgtctctgtGtctttttcttttccaagtctctcattccaccttaagagaaacactcacAGATCGGAAGAGCAC
>chr3_101700864_A_chr3_101700939_A
ACGCTCTTCCGATCTagagaaacacccacgaatgatcaataaatactaagggaactcagagAcggcgcggatcctccatatgctgaacgctggttccctgggtccccttatttctttctctatactttgtctctgtAtctttttcttttccaagtctctcattccaccttaagagaaacactcacAGATCGGAAGAGCAC
>chr3_101700864_G_chr3_101700939_G
ACGCTCTTCCGATCTagagaaacacccacgaatgatcaataaatactaagggaactcagagGcggcgcggatcctccatatgctgaacgctggttccctgggtccccttatttctttctctatactttgtctctgtGtctttttcttttccaagtctctcattccaccttaagagaaacactcacAGATCGGAAGAGCAC
>chr3_101700864_G_chr3_101700939_A
ACGCTCTTCCGATCTagagaaacacccacgaatgatcaataaatactaagggaactcagagGcggcgcggatcctccatatgctgaacgctggttccctgggtccccttatttctttctctatactttgtctctgtAtctttttcttttccaagtctctcattccaccttaagagaaacactcacAGATCGGAAGAGCAC
>chr3_101714596_C_chr3_101714671_T
ACGCTCTTCCGATCTaaaaaaaaaaaaaagaaaaagaaaaaaaatcgcccaagcgtgatagCtcacacctataatcccagcactttaggaaactgaggcaggaggattgcttgaggccaggagttcaagaccagccTgggcaacatagtgagaccctgtttctataaaaataataaaaaatgaaaAGATCGGAAGAGCAC
>chr3_101714596_C_chr3_101714671_C
ACGCTCTTCCGATCTaaaaaaaaaaaaaagaaaaagaaaaaaaatcgcccaagcgtgatagCtcacacctataatcccagcactttaggaaactgaggcaggaggattgcttgaggccaggagttcaagaccagccCgggcaacatagtgagaccctgtttctataaaaataataaaaaatgaaaAGATCGGAAGAGCAC
>chr3_101714596_T_chr3_101714671_T
ACGCTCTTCCGATCTaaaaaaaaaaaaaagaaaaagaaaaaaaatcgcccaagcgtgatagTtcacacctataatcccagcactttaggaaactgaggcaggaggattgcttgaggccaggagttcaagaccagccTgggcaacatagtgagaccctgtttctataaaaataataaaaaatgaaaAGATCGGAAGAGCAC
>chr3_101714596_T_chr3_101714671_C
ACGCTCTTCCGATCTaaaaaaaaaaaaaagaaaaagaaaaaaaatcgcccaagcgtgatagTtcacacctataatcccagcactttaggaaactgaggcaggaggattgcttgaggccaggagttcaagaccagccCgggcaacatagtgagaccctgtttctataaaaataataaaaaatgaaaAGATCGGAAGAGCAC
>chr3_101715604_T_chr3_101715605_T
ACGCTCTTCCGATCTgaagtcagaaagaattatgcttttgagtaggtgttatacaatagtaaaaaccaaacagtagaaaaggttatatactgacagttTTatgtgtgttctctgtgcacttgtctagaagatgggccacaatttttgtagattatggtctttcagaagtggtcagtaaaccaaaaAGATCGGAAGAGCAC
>chr3_101715604_T_chr3_101715605_C
ACGCTCTTCCGATCTgaagtcagaaagaattatgcttttgagtaggtgttatacaatagtaaaaaccaaacagtagaaaaggttatatactgacagttTCatgtgtgttctctgtgcacttgtctagaagatgggccacaatttttgtagattatggtctttcagaagtggtcagtaaaccaaaaAGATCGGAAGAGCAC
>chr3_101715604_G_chr3_101715605_T
ACGCTCTTCCGATCTgaagtcagaaagaattatgcttttgagtaggtgttatacaatagtaaaaaccaaacagtagaaaaggttatatactgacagttGTatgtgtgttctctgtgcacttgtctagaagatgggccacaatttttgtagattatggtctttcagaagtggtcagtaaaccaaaaAGATCGGAAGAGCAC
>chr3_101715604_G_chr3_101715605_C
ACGCTCTTCCGATCTgaagtcagaaagaattatgcttttgagtaggtgttatacaatagtaaaaaccaaacagtagaaaaggttatatactgacagttGCatgtgtgttctctgtgcacttgtctagaagatgggccacaatttttgtagattatggtctttcagaagtggtcagtaaaccaaaaAGATCGGAAGAGCAC
>chr3_101741808_G_chr3_101741899_A
ACGCTCTTCCGATCTggtggctcacgcctgtaatcccagcactttgggagtccGaggcaggtggatcacgaggtcagaagttcgagaccagcctgaccaacatggtgaaaccccatctctactaaaaatagaaaaaaattagccAggtgtggtggcgcgcacctgtaatcccagctactcaggggAGATCGGAAGAGCAC
>chr3_101741808_G_chr3_101741899_G
ACGCTCTTCCGATCTggtggctcacgcctgtaatcccagcactttgggagtccGaggcaggtggatcacgaggtcagaagttcgagaccagcctgaccaacatggtgaaaccccatctctactaaaaatagaaaaaaattagccGggtgtggtggcgcgcacctgtaatcccagctactcaggggAGATCGGAAGAGCAC
>chr3_101741808_A_chr3_101741899_A
ACGCTCTTCCGATCTggtggctcacgcctgtaatcccagcactttgggagtccAaggcaggtggatcacgaggtcagaagttcgagaccagcctgaccaacatggtgaaaccccatctctactaaaaatagaaaaaaattagccAggtgtggtggcgcgcacctgtaatcccagctactcaggggAGATCGGAAGAGCAC
>chr3_101741808_A_chr3_101741899_G
```
